# Hypermutable hotspot enables the rapid evolution of self/non-self recognition genes in *Dictyostelium*

**DOI:** 10.1101/2025.08.01.668227

**Authors:** Mische Holland, Mayar Ahmed, Janet M. Young, Sean McFadyen, James R. Drurey, Elizabeth A. Ostrowski, Tera C. Levin

## Abstract

Cells require highly polymorphic receptors to perform accurate self/non-self recognition. In the amoeba *Dicytostelium discoideum*, polymorphic TgrB1 & TgrC1 proteins are used to bind sister cells and exclude cheaters, but it remains unknown how cells continually generate this extreme genetic diversity. Here, we created a collection of chromosome-length, whole genome sequences from 10 *Dictyostelium discoideum* isolates and sister species to understand the evolution of the large *tgr* gene family. Our dataset includes AX2-214, a widely used *D. discoideum* lab strain, as well as complete genomes for two *Chlamydia*-like endosymbionts harbored within amoebae. We find that *tgrB1* and *C1* lie in a hypermutational hotspot, with haplotypes that undergo repeated intralocus recombination, duplications, transpositions, and inversions. These structural dynamics are highly localized adjacent to *tgrB* and *C*, resulting in the gain and loss of dozens of genes. The *tgrBC* genes themselves frequently duplicate and recombine, leading to the rapid generation of unique *tgrBC* repertoires. In the broader *tgr* gene family, some genes (e.g. *tgrN*) are single copy and syntenic across all the genomes, whereas others (e.g. *tgrA*) prolifically duplicate at similar rates to *Dictyostelium* transposons. Thus, the *tgr* genes are among the most rapidly evolving families genome-wide. We propose that the intense diversification within the *tgrBC* locus can help explain how these genes acquire such extreme levels of polymorphism, with parallels to the MHC immune genes in mammals and other allorecognition systems. This collection of amoeba genomes is also an ideal dataset for comparative genomics and molecular evolution in Amoebozoa.

**Significance:** The ability to distinguish self from non-self is an essential part of innate immunity and multicellularity. In the amoeba *Dicytostelium discoideum*, cells form transient multicellular structures via aggregation. In the process, they exclude distantly-related cheater strains via highly polymorphic cell surface proteins, TgrB1 and TgrC1. We used this system to ask: how do organisms continually generate new variation in recognition factors? After sequencing a collection of *Dictyostelium spp*. genomes, we found that the *tgrB* and *tgrC* genes lie in an extraordinarily variable locus– a region with such high rates of gene birth and death that genomic similarities are quickly lost, even between closely related isolates. Thus, amoeba cell recognition mirrors self/non-self evolutionary dynamics found across the Tree of Life.

## Supplementary material for "Hypermutable hotspot enables the rapid evolution of self/non-self recognition genes in *Dictyostelium*": Dataset S2: Dictyostelium_BUSCO_tree.newick.txt

```
(purpureum:0.2994705616,((firmibasis:0.0728385724,PJ11:0.0510223902)'100/100':0.0110931549,(Ar5b:0.0541192565,((GS8b:0.0086337525,(KGL29A:0.000867,CF3b:0.000973)'100/100':0.0049812597)'100/100':0.0313381468,(S6B:0.0220286455,(M4B:0.0146821503,((OT3A:0.0029501599,CR116C:0.0032558399)'100/100':0.0134800313,((ref_AX4:0.000469,AX2-214:0.000002):0.000083)'98.3/100':0.0081223193)'100/100':0.0052985112)'100/100':0.0085864829)'100/100':0.0297753366)'100/100':0.0109970093)'100/100':0.0166874448)'100/100':0.2994705616);
```
