## Supplementary material for "Hypermutable hotspot enables the rapid evolution of self/non-self recognition genes in *Dictyostelium*": Dataset S2: tgr_tree_Fig3.newick

```
(DD_AX2_00000143-RA:0.1770648280,(DD_CR_00005859-RA:0.0497219674,DD_OT_00009339-RA:0.0200093160)100/100:0.0706215421,(((DD_S6_00003745-RA:0.0508292215,DD_S6_00004100-RA:0.1183079597)100/100:0.0869548931,(((DC_CF_00005591-RA:0.0012285798,DC_KG_00005539-RA:0.0000021316)99.8/100:0.0422578203,DC_GS_00006398-RA:0.0748332286)100/100:0.1424337808,(((KAK5583200.1:0.0135805065,KAK5583154.1:0.0168717664)100/100:0.2421148361,(DI_PJ_00008877-RA:0.0211718224,(DI_PJ_00008933-RA:0.0392466594,DI_PJ_00008909-RA:0.0536447462)87/100:0.0232360105)100/100:0.1711403712)31.9/99:0.0341205478,((KAK5583556.1:0.2605868506,((((DI_PJ_00003934-RA:0.0227244225,DI_PJ_00003959-RA:0.0296080176)58.9/100:0.0082480918,(DI_PJ_00003920-RA:0.0325893298,DI_PJ_00003944-RA:0.0268552291)19.4/99:0.0144034649)82.1/100:0.0056156654,(DI_PJ_00003343-RA:0.0095688814,DI_PJ_00003318-RA:0.0478588887)99.8/100:0.0323809982)100/100:0.1905329762,(((((((DD_AX2_00011944-RA:0.0000009976,tgrA4:0.0000009976)99.9/100:0.0584957830,(((((((DD_CR_00003658-RA:0.0105411895,(DD_CR_00011013-RA:0.0033961623,((DD_CR_00011037-RA:0.0114184617,DD_OT_00010003-RA:0.0447924460)23.6/47:0.0047215867,DD_OT_00012361-RA:0.0419652626)94.9/99:0.0105685589)93.5/89:0.0109578507)68.5/77:0.0085715104,(DD_CR_00007509-RA:0.0000024518,(DD_CR_00010979-RA:0.0079209712,((DD_CR_00011036-RA:0.0156651992,DD_CR_00011022-RA:0.0256956287)49.6/71:0.0060833667,DD_CR_00011034-RA:0.0161503421)79.3/68:0.0107437479)88.3/67:0.0051410032)65.8/64:0.0041900541)90.4/72:0.0065823984,((DD_CR_00007508-RA:0.0065957102,DD_CR_00011014-RA:0.0183833932)90.6/82:0.0059705436,DD_CR_00010980-RA:0.0289267507)99.1/81:0.0167466807)87.7/67:0.0047276200,DD_CR_00011035-RA:0.0186715794)100/90:0.0341670596,DD_CR_00010321-RA:0.0142206523)85.4/70:0.0062231085,DD_CR_00003659-RA:0.0378802785)92.9/85:0.0103262804,(DD_OT_00010002-RA:0.0273649703,DD_OT_00012360-RA:0.0171598754)18.9/80:0.0108863275)100/100:0.0482121374)99.5/100:0.0364366091,(DD_M4_00009752-RA:0.0612441976,DD_M4_00004440-RA:0.0682883530)99.9/100:0.0440776917)95.8/100:0.0331814976,((DD_AX2_00011982-RA:0.0000009976,tgrA3:0.0000009976)100/100:0.0442441088,((((DD_AX2_00011983-RA:0.0046417395,DD_AX2_00011986-RA:0.0061737168)99.9/100:0.0251510032,((DD_AX2_00011984-RA:0.0000000000,tgrA2:0.0000000000):0.0000009976,DD_AX2_00011987-RA:0.0000009976)99.7/100:0.0194870390)92.2/100:0.0115359595,(DD_AX2_00011989-RA:0.0000009976,tgrA1:0.0000009976)99.9/100:0.0310017085)53.8/100:0.0085832843,(DD_AX2_00011985-RA:0.0000009976,DD_AX2_00011988-RA:0.0000009976)99.6/100:0.0226459034)94.2/100:0.0230004659)100/100:0.1003423680)79.7/100:0.0326797267,(DD_S6_00010592-RA:0.0364422496,((DD_S6_00010593-RA:0.0193093436,DD_S6_00010596-RA:0.0344595433)100/100:0.0357076774,DD_S6_00010595-RA:0.0202866945)37.4/92:0.0150226907)100/100:0.1590387447)100/100:0.1039462561,((DC_CF_00003626-RA:0.0298996189,DC_KG_00002071-RA:0.0187851206)93.9/100:0.0187384958,(DC_GS_00004705-RA:0.0220236782,DC_GS_00004707-RA:0.0153003248)99.8/100:0.0393121684)100/100:0.1369705218)94.2/100:0.0528498281,(DDIM_AR_00001215-RA:0.0240287058,DDIM_AR_00012028-RA:0.0555707579)100/100:0.3051022257)100/100:0.1244714667)94.5/100:0.0419521248)78.9/100:0.0367073714,(((((((((DD_AX2_00006632-RA:0.0000009976,tgrA5:0.0000009976)100/100:0.0325881650,(DD_CR_00005277-RA:0.0162984717,DD_OT_00001179-RA:0.0086424490)99.4/100:0.0167865973)91/100:0.0069855221,DD_M4_00004734-RA:0.0447469251)99.3/100:0.0287212106,DD_S6_00000346-RA:0.0752340929)100/100:0.0713106417,DDIM_AR_00006615-RA:0.1635021324)72.1/100:0.0214542381,((DC_CF_00005943-RA:0.0063631313,DC_KG_00008675-RA:0.0047927000)99.8/100:0.0268414542,DC_GS_00009430-RA:0.0477427521)100/100:0.0907214156)99.9/100:0.0736873772,KAK5577020.1:0.1703847067)89.6/99:0.0409496890,DI_PJ_00011050-RA:0.1241265236)100/100:0.4128657903,((((((DC_CF_00010573-RA:0.0354840153,DC_KG_00010585-RA:0.0387112786)100/100:0.1138165506,DC_KG_00006821-RA:0.1497378233)33.6/100:0.0264726351,DC_KG_00000587-RA:0.1617071090)98.4/100:0.0658717013,(((DD_S6_00007500-RA:0.0244379834,(DD_S6_00010690-RA:0.0052000205,DD_S6_00009632-RA:0.0281705495)58.3/100:0.0051438384)95.9/100:0.0179043238,DD_S6_00009887-RA:0.0129329467)98.2/100:0.0311963553,DD_S6_00011425-RA:0.0195670340)100/100:0.2700238720)99.7/100:0.1111407963,(KAK5575331.1:0.3013563522,((DI_PJ_00000143-RA:0.0182910296,DI_PJ_00009119-RA:0.0208904118)99.9/100:0.0372533149,DI_PJ_00009143-RA:0.0236174686)100/100:0.2096945789)36/97:0.0594136764)100/100:0.2923862312,(((((((((((DD_AX2_00004135-RA:0.0000009976,tgrI2:0.0000009976)100/100:0.0552166853,(((DD_OT_00011727-RA:0.0391374219,DD_CR_00000264-RA:0.0367623707)33/69:0.0092265904,DD_CR_00000268-RA:0.0242678553)25.1/67:0.0075877531,(DD_OT_00011726-RA:0.0307769076,DD_CR_00000247-RA:0.1442015259)98.2/92:0.0194974225)81.7/55:0.0052302341)90.9/65:0.0099365726,(((DD_CR_00000246-RA:0.0199329902,DD_OT_00011748-RA:0.0247424233)93.4/97:0.0076975118,DD_OT_00011735-RA:0.0184924727)99.1/98:0.0172037995,((DD_CR_00000263-RA:0.0203190036,DD_OT_00011730-RA:0.0233217171)67.9/98:0.0056252124,(DD_OT_00011752-RA:0.0142493186,(DD_OT_00011750-RA:0.0224305914,DD_OT_00011733-RA:0.0253710567)44.4/99:0.0031377705)92/99:0.0091489109)92/100:0.0088887143)64/58:0.0060337904)98.9/98:0.0222377026,((DD_CR_00000250-RA:0.0156683254,DD_OT_00011731-RA:0.1508317223)74.6/98:0.0085136876,(DD_CR_00011423-RA:0.0110399427,DD_OT_00001447-RA:0.0188428015)100/100:0.0477982991)99.3/98:0.0233067448)95.2/100:0.0160393926,((DD_CR_00000473-RA:0.0353562120,DD_OT_00006909-RA:0.0242442943)99.9/100:0.0585642957,DD_M4_00000093-RA:0.1065710212)94.3/95:0.0247121554)94.2/95:0.0208809153,(((DD_CR_00000266-RA:0.0392129805,DD_OT_00011728-RA:0.0123091034)99.9/100:0.0321962037,(DD_S6_00008550-RA:0.0489181605,(DD_S6_00008553-RA:0.0061462422,DD_S6_00008556-RA:0.0194256331)98.5/100:0.0238635371)100/100:0.0633233888)43.2/97:0.0106733303,(DD_CR_00000320-RA:0.0203397240,(DD_CR_00000323-RA:0.0117394478,(DD_OT_00006753-RA:0.0125536863,DD_OT_00006754-RA:0.0098939321)94.3/100:0.0083529348)25/100:0.0032664097)100/100:0.0497997925)100/100:0.0542018350)99.8/100:0.0490487214,((((((DD_AX2_00004146-RA:0.0079651041,tgrI1:0.0000009976)100/100:0.0500685379,(DD_AX2_00004189-RA:0.0000009976,tgrI3:0.0000009976)100/100:0.0358055911)99.2/100:0.0199759772,DD_CR_00000195-RA:0.0334620173)19.7/89:0.0068286066,((DD_CR_00000199-RA:0.0237111101,DD_OT_00010973-RA:0.0349677098)98/100:0.0153891733,DD_OT_00010975-RA:0.0293691100)33.8/85:0.0050518632)89.8/94:0.0144266024,(DD_CR_00000205-RA:0.0357398562,DD_OT_00010974-RA:0.0472348389)98.3/100:0.0246954652)99.9/100:0.0382181656,((((((DD_S6_00008616-RA:0.0181449564,DD_S6_00008625-RA:0.0278600235)96.5/100:0.0160596321,DD_S6_00008630-RA:0.0499544034)53/66:0.0082902358,DD_S6_00008635-RA:0.0390326363)24.4/66:0.0094371050,DD_S6_00008621-RA:0.0326883459)98.3/100:0.0188930339,DD_S6_00008627-RA:0.0354139137)2.2/59:0.0080193251,DD_S6_00008620-RA:0.0322318493)99.8/100:0.0396958345)99.3/100:0.0409096919)99.7/100:0.0546667601,(((((DC_CF_00000984-RA:0.0550568460,DC_KG_00001801-RA:0.0402441769)83.8/79:0.0094665637,(DC_CF_00000989-RA:0.0244884840,DC_KG_00001798-RA:0.0395664422)94.7/74:0.0116061323)96.9/53:0.0236255432,(DC_KG_00001800-RA:0.0310476698,DC_KG_00001799-RA:0.0387665509)97.3/100:0.0213484745)80.5/59:0.0140817537,((DC_GS_00002791-RA:0.0130297565,DC_GS_00002790-RA:0.0922157416)97.3/67:0.0333205875,DC_GS_00002792-RA:0.0249229587)99.4/99:0.0314016031)100/100:0.0770564866,DC_CF_00009283-RA:0.1270495884)100/100:0.0761985925)97.1/100:0.0782551119,(((KAK5581604.1:0.0340154610,KAK5581605.1:0.0365576795)100/100:0.1118115951,(KAK5581655.1:0.0431480575,KAK5581669.1:0.0453941439)100/100:0.1133742812)100/100:0.1208295616,(((DI_PJ_00001752-RA:0.0290345314,DI_PJ_00001838-RA:0.0311793854)62.3/100:0.0106432119,DI_PJ_00001837-RA:0.0309281890)100/100:0.0688910495,((DI_PJ_00001788-RA:0.0254450734,DI_PJ_00001840-RA:0.0480646240)99.7/100:0.0513115697,DI_PJ_00001835-RA:0.0636411509)98.5/100:0.0430715890)100/100:0.1717203587)46.6/96:0.0731608980)100/100:0.8523289400,(((((DD_AX2_00011368-RA:0.0000009976,tgrO4:0.0000009976)100/100:0.0521787050,(DD_CR_00009083-RA:0.0244087370,DD_OT_00010950-RA:0.0231995244)100/100:0.0511483293)96.4/100:0.0261069524,((((DD_M4_00007514-RA:0.0013546639,DD_M4_00007532-RA:0.0130784525)98.8/100:0.0203785093,DD_M4_00007575-RA:0.0100546921)95.5/100:0.0205426745,(((DD_M4_00007515-RA:0.0000009976,DD_M4_00007531-RA:0.0000009976)91.8/100:0.0056381910,DD_M4_00007533-RA:0.0336965032)90.2/100:0.0337817574,DD_M4_00007576-RA:0.0053799433)99.9/100:0.0374448973)99.7/100:0.0450228850,((DD_M4_00007518-RA:0.0000009976,DD_M4_00007528-RA:0.0047061727)99.2/100:0.0177970621,DD_M4_00012219-RA:0.0251183197)35.4/94:0.0134233173)100/100:0.0651099553)99.8/100:0.0548989508,(((DD_S6_00011146-RA:0.0229833700,DD_S6_00011147-RA:0.0112626738)100/100:0.0311002460,DD_S6_00011148-RA:0.0086244694)99.7/100:0.0371944704,DD_S6_00008676-RA:0.1489527700)99.7/100:0.0580854137)100/100:0.2044671500,(((((DD_AX2_00011426-RA:0.0336899589,((DD_AX2_00011427-RA:0.0000019667,tgrO1:0.0000027248)100/100:0.0385175458,(DD_AX2_00011428-RA:0.0000020942,tgrO2:0.0000022025)99.9/100:0.0215296961)95.2/100:0.0132275991)99.9/100:0.0356167900,((DD_AX2_00011429-RA:0.0000009976,tgrO3:0.0000009976)98.9/100:0.0228842690,(((DD_CR_00009102-RA:0.0075577175,DD_CR_00009127-RA:0.0774048226)97.6/100:0.0169025954,DD_OT_00010931-RA:0.0462328846)62.1/100:0.0171954045,DD_OT_00010932-RA:0.0542054939)99.6/100:0.0453138768)76.6/99:0.0281388540)74.4/98:0.0325726085,DD_M4_00007593-RA:0.0821917269)100/100:0.1125755082,((DC_CF_00010143-RA:0.0169458141,DC_KG_00008997-RA:0.0317902172)98.8/100:0.0256169645,DC_GS_00011071-RA:0.0359441649)100/100:0.1328611466)100/100:0.1215494633,((((DI_PJ_00000307-RA:0.0460291870,DI_PJ_00011107-RA:0.0227781988)72.3/100:0.0034936076,DI_PJ_00009896-RA:0.0141013222)100/100:0.1526698032,DI_PJ_00001767-RA:0.2242779017)99.8/100:0.0646240126,(((KAK5581516.1:0.0355458382,((KAK5581540.1:0.0108396239,KAK5581541.1:0.0402973460)41.4/73:0.0139346020,KAK5581539.1:0.0370502896)97.7/71:0.0176714205)83.2/71:0.0154868936,KAK5581542.1:0.0102558295)100/100:0.3079865358,(((KAK5574815.1:0.0125106104,(KAK5574818.1:0.0088182543,KAK5574816.1:0.0125530120)84.2/100:0.0069515085)100/100:0.0358455379,KAK5574824.1:0.0095783306)13.6/93:0.0050491613,KAK5574825.1:0.0125426191)100/100:0.2772794013)94.2/98:0.0638880810)94.7/55:0.0531522819)61.3/43:0.0963248560)100/100:0.7187516074)63.1/44:0.1330829212,((((((((DD_AX2_00005440-RA:0.0000009976,DDB0350756|DDB_G0289561:0.0000009976)100/100:0.0557872934,(DD_CR_00003119-RA:0.0244862711,DD_OT_00004996-RA:0.0223401532)100/100:0.0768055278)99.9/100:0.0480266608,DD_M4_00003309-RA:0.1073674751)94.2/100:0.0371248876,DD_S6_00005278-RA:0.1894613550)100/100:0.1596891551,((DC_CF_00000620-RA:0.0061603046,DC_KG_00004423-RA:0.0074624135)98.6/100:0.0247318182,DC_GS_00001617-RA:0.0410335855)100/100:0.1551957379)98.6/100:0.1107695854,(KAK5579312.1:0.3061820737,DI_PJ_00003068-RA:0.2046165830)50.6/60:0.0865311166)100/100:0.9312853087,(((((((DD_AX2_00010849-RA:0.0000009976,tgrG1:0.0000009976)99.7/100:0.0149342203,(DD_CR_00006936-RA:0.0127008227,DD_OT_00003468-RA:0.0059874507)95/100:0.0068043892)79.5/95:0.0046904523,DD_M4_00001560-RA:0.0136112502)91.5/95:0.0125784934,DD_S6_00011307-RA:0.0517867453)96/95:0.0455661701,(((DC_CF_00003054-RA:0.0000009976,DC_KG_00006638-RA:0.0000009976)92/100:0.0079613641,DC_GS_00007464-RA:0.0210477366)99.9/100:0.0429230316,(DDIM_AR_00003442-RA:0.0829622289,(KAK5582200.1:0.1025428260,DI_PJ_00006172-RA:0.0839534712)99.9/99:0.0614169792)63.9/46:0.0203499762)51.5/46:0.0347284684)100/100:0.8582819940,((((((((((DD_AX2_00005042-RA:0.0000009976,tgrM2:0.0000009976)99.8/100:0.0193504718,(DD_CR_00002741-RA:0.0028456592,DD_OT_00008145-RA:0.0028579406)98.9/100:0.0150018136)46.9/100:0.0070279658,DD_M4_00003696-RA:0.0444604243)100/100:0.0466115764,DD_S6_00005658-RA:0.0685814357)100/100:0.0647822427,((DC_CF_00008115-RA:0.0000009976,DC_KG_00004775-RA:0.0014282892)98.4/100:0.0178359325,DC_GS_00001977-RA:0.0257664715)100/100:0.1049686517)96.9/100:0.0284015245,DDIM_AR_00001223-RA:0.0918209391)83.8/100:0.0296891090,(KAK5578986.1:0.1347316132,DI_PJ_00002582-RA:0.1127879728)86.5/100:0.0334911856)100/100:0.5857635395,((((((((DD_AX2_00005043-RA:0.0000009976,tgrM1:0.0000009976)100/100:0.0275884850,(DD_CR_00002742-RA:0.0075205736,DD_OT_00008146-RA:0.0101044771)99.2/100:0.0147321601)98.9/100:0.0209263245,DD_M4_00003695-RA:0.0276430927)91.7/100:0.0256760504,DD_S6_00005657-RA:0.0497314685)100/100:0.1017396048,((DC_CF_00008114-RA:0.0000022722,DC_KG_00004774-RA:0.0000025454)73.7/100:0.0030758486,DC_GS_00001976-RA:0.0193347299)100/100:0.0732820583)99.7/100:0.0762759142,DDIM_AR_00001222-RA:0.0751399044)100/100:0.1315502368,KAK5578987.1:0.1450784399)34.5/86:0.0621742936,DI_PJ_00002581-RA:0.0941974592)100/100:0.6277705029)100/100:0.9555662607,((((((((((((((DD_AX2_00001331-RA:0.0000009976,tgrC3:0.0000009976)100/100:0.0508307998,(DD_CR_00010365-RA:0.0244633325,DD_OT_00006498-RA:0.0306951594)99.9/100:0.0554625293)100/100:0.0845605430,((DD_AX2_00001334-RA:0.0000020117,tgrC2:0.0000009976)100/100:0.0510091872,(DD_CR_00010353-RA:0.0307925291,DD_OT_00006503-RA:0.0279936465)99.7/100:0.0349392590)100/100:0.1046748356)99.6/100:0.0487662541,(((DD_S6_00008891-RA:0.1163112582,DD_S6_00008893-RA:0.1285874033)95.4/100:0.0303204285,DD_S6_00008894-RA:0.1477687207)97.9/100:0.0271110449,(((DD_AX2_00011992-RA:0.0000009976,tgrC4:0.0000020953)99.9/100:0.0363166414,(DD_CR_00011070-RA:0.0058397347,DD_OT_00012350-RA:0.0142907901)99.5/100:0.0260436476)100/100:0.0763462838,DD_M4_00009753-RA:0.1199569424)100/100:0.1048678442)65.2/99:0.0183271774)100/100:0.0802776896,DD_OT_00006522-RA:0.2235921237)94.7/99:0.0406336432,((((((DD_AX2_00001357-RA:0.0000009976,tgrC1:0.0000009976)100/100:0.1781578764,(((DD_CR_00009380-RA:0.0342505141,(DD_CR_00012696-RA:0.0455374408,(DD_CR_00009308-RA:0.0024637129,DD_CR_00012884-RA:0.0000255796)99.7/100:0.0312794277)98.8/100:0.0237919801)99.9/100:0.0385710420,DD_OT_00006559-RA:0.0665380069)100/100:0.0839613619,((((DD_CR_00012709-RA:0.0873482193,DD_CR_00012711-RA:0.0314070989)90.1/100:0.0157022373,(DD_CR_00010305-RA:0.0452217852,DD_CR_00010311-RA:0.0373781642)38.9/99:0.0130528287)100/100:0.0886409382,DD_CR_00012716-RA:0.0706123481)91.2/99:0.0154306474,(DD_CR_00010969-RA:0.0655706925,(DD_CR_00012698-RA:0.0421127564,DD_CR_00012702-RA:0.0390328662)85/99:0.0251334391)79.6/99:0.0067057967)100/100:0.0462097757)99.4/100:0.0530940520)36.5/97:0.0326721303,((DD_M4_00010512-RA:0.0751402966,DD_M4_00010505-RA:0.1528203052)78.7/100:0.0373302373,DD_M4_00010514-RA:0.1843471369)99.4/100:0.0473673825)98.6/100:0.0381940175,(DD_OT_00007384-RA:0.1589145455,DD_OT_00007390-RA:0.0502543632)100/100:0.1840023667)92/99:0.0350443148,(((DD_AX2_00001648-RA:0.0000009976,tgrC5:0.0000022589)100/100:0.0656890763,(DD_CR_00009611-RA:0.0169904166,DD_OT_00008438-RA:0.0379496244)100/100:0.0866745444)97.3/100:0.0317565373,DD_M4_00006364-RA:0.1347755251)100/100:0.0793138193)24.5/67:0.0180656876,((DD_S6_00007771-RA:0.0804481131,DD_S6_00008823-RA:0.0953605483)90.5/98:0.0208068517,((DD_S6_00008818-RA:0.0087720070,DD_S6_00008835-RA:0.0036934212)100/100:0.1041224009,(DD_S6_00007784-RA:0.0939392466,DD_S6_00008806-RA:0.0935144232)100/100:0.0653813885)20.8/64:0.0144417994)100/100:0.0629718524)71.5/96:0.0162884764)100/100:0.1580595004,((((DD_AX2_00002509-RA:0.0000009976,tgrD1:0.0000009976)99.9/100:0.0352541458,(DD_CR_00001876-RA:0.0136067728,DD_OT_00005716-RA:0.0081151604)100/100:0.0431433719)90.4/100:0.0254697930,DD_M4_00007273-RA:0.0722123187)100/100:0.0598420465,DD_S6_00001906-RA:0.0977008057)100/100:0.1686561914)94.1/100:0.0514465999,(((DC_CF_00010922-RA:0.1598876422,DC_KG_00002720-RA:0.0464399361)85.2/100:0.0196377884,((DC_CF_00011279-RA:0.0015265114,DC_KG_00002730-RA:0.0076978403)100/100:0.1088300922,(DC_GS_00005358-RA:0.0300990597,DC_GS_00005363-RA:0.0382535480)99.2/100:0.0291937617)78/100:0.0238981238)100/100:0.0818332848,(DC_CF_00010925-RA:0.1006546962,DC_KG_00002732-RA:0.1544522539)100/100:0.0923615581)99.9/100:0.0698530751)87.9/98:0.0371965365,(((((((DD_AX2_00008258-RA:0.0000009976,tgrK1:0.0000009976)100/100:0.1366148186,((DD_CR_00011564-RA:0.1252175645,DD_S6_00008137-RA:0.1654213285)60.5/98:0.0078977029,DD_AX2_00008262-RA:0.5212518339)91.1/99:0.0141902668)99.3/99:0.0481837223,(DD_S6_00008141-RA:0.1683892444,DD_M4_00012181-RA:0.1796659324)42.1/97:0.0246587288)97.1/100:0.0404501134,((((DD_AX2_00008259-RA:0.0000009976,tgrK2:0.0000009976)100/100:0.1053539519,DD_CR_00011565-RA:0.1125989312)23.8/100:0.0234663204,DD_S6_00008130-RA:0.1029212021)99.4/100:0.0475019112,(DD_CR_00011563-RA:0.0676377413,DD_OT_00001654-RA:0.0073300118)100/100:0.1415899284)85.7/100:0.0326734497)99.9/100:0.0734594377,(DD_CR_00011561-RA:0.0285093499,DD_OT_00001653-RA:0.0080527614)100/100:0.2155964083)98.8/100:0.0702098548,DD_OT_00010774-RA:0.3438285665)60.7/97:0.0428296427,(((DD_AX2_00004267-RA:0.1094929824,((DD_CR_00000119-RA:0.0181474483,DD_OT_00011045-RA:0.0238865598)100/100:0.0938743857,DD_OT_00011044-RA:0.1154086460)70.2/100:0.0243829350)99.9/100:0.1024896062,(DD_S6_00008721-RA:0.0405822912,DD_S6_00008722-RA:0.0390482196)100/100:0.1235542085)100/100:0.3129612144,DDIM_AR_00008220-RA:0.6160682334)85.4/96:0.0747981314)89.4/96:0.0349485529)96.1/98:0.0546743018,((((((KAK5584079.1:0.0000009976)100/100:0.0552410038,((KAK5584095.1:0.0797047631,KAK5584094.1:0.1236562518)35.3/100:0.0181509423,KAK5584088.1:0.1067477295)91.8/68:0.0204788308)50.9/67:0.0162543911,KAK5584093.1:0.0686561969)100/100:0.1735986183,DI_PJ_00008884-RA:0.5967133882)73.5/94:0.0765340858,(((DI_PJ_00004651-RA:0.0500271721,DI_PJ_00004619-RA:0.0319485166)75.2/99:0.0204520535,DI_PJ_00004618-RA:0.0982535437)99.5/100:0.0560388260,(DI_PJ_00004652-RA:0.0986615124,((DI_PJ_00004614-RA:0.0000009976)94.6/100:0.0361884966,DI_PJ_00009830-RA:0.3052368977)100/100:0.2571849079)31/61:0.0448764212)100/100:0.1521083382)91.3/95:0.0524976172,DI_PJ_00009527-RA:0.9459709844)76.4/40:0.0373405264)31.8/35:0.0363982430,((((((DD_AX2_00003535-RA:0.0000009976,tgrL1:0.0000009976)100/100:0.0666070171,(DD_CR_00000873-RA:0.0269117377,DD_OT_00010486-RA:0.0246787624)99.9/100:0.0671366577)99.9/100:0.0649795008,DD_M4_00009097-RA:0.1463746195)99.8/100:0.0884133187,DD_S6_00003020-RA:0.1825261117)99.8/100:0.1294487173,((DC_CF_00001622-RA:0.0052029058,DC_KG_00001166-RA:0.0022207665)93.2/100:0.0260934438,DC_GS_00003403-RA:0.0630194553)100/100:0.2166339238)100/100:0.4011475682,(DC_CF_00005604-RA:0.0101786340,DC_KG_00005526-RA:0.0072883504)100/100:0.6863919630)30.6/78:0.0821501621)99.3/100:0.1597531903,(((((DD_AX2_00008206-RA:0.0000009976,tgrS1:0.0000009976)99.4/100:0.0373939427,(DD_CR_00011513-RA:0.0118013141,DD_OT_00001603-RA:0.0125625615)100/100:0.0744169022)100/100:0.0939268094,DD_S6_00008187-RA:0.0942919715)100/100:0.4027548278,DI_PJ_00007399-RA:0.4150714333)98.2/100:0.1511864153,DD_M4_00004374-RA:0.8293934017)99.6/100:0.1750103615)99.7/100:0.3362711922,((((((((DD_AX2_00011056-RA:0.0000009976,tgrQ1:0.0000009976)100/100:0.0305765322,(DD_CR_00006739-RA:0.0121788367,DD_OT_00003278-RA:0.0094313899)99.2/100:0.0187758853)93.5/100:0.0116237000,DD_M4_00001336-RA:0.0614084061)95.3/100:0.0202096637,DD_S6_00009993-RA:0.0591728297)100/100:0.0790830341,((DC_CF_00003244-RA:0.0064827591,DC_KG_00006444-RA:0.0016117590)98.2/100:0.0240994573,DC_GS_00007270-RA:0.0469293704)100/100:0.1561888740)73/100:0.0279635423,DDIM_AR_00003242-RA:0.1380197588)99.8/100:0.0788891318,DI_PJ_00006362-RA:0.2098672772)41.3/85:0.0767536195,KAK5582369.1:0.2097675384)100/100:0.7388173861)51.3/95:0.1136552194,((((((((DD_AX2_00004536-RA:0.0000009976,tgrP1:0.0000009976)94.4/100:0.0072876751,DD_OT_00011198-RA:0.0108072034)0/52:0.0000023442,DD_CR_00002259-RA:0.0241243973)77/97:0.0046371350,DD_M4_00004180-RA:0.0294645482)86.8/99:0.0096298959,DD_S6_00010392-RA:0.0448923533)99/100:0.0361204290,((DC_CF_00009121-RA:0.0098558867,DC_KG_00005245-RA:0.0024360299)93.7/99:0.0153397377,DC_GS_00002447-RA:0.0331143300)99.9/99:0.0656010520)90.3/79:0.0196335060,DDIM_AR_00006060-RA:0.1032056868)78.7/79:0.0208119155,(DI_PJ_00002211-RA:0.0835147411,KAK5578537.1:0.1192245478)85.9/100:0.0315057023)100/100:1.1670429950)99.6/100:0.4325363159)86.8/98:0.1956136753,(((((((DD_AX2_00008788-RA:0.0000009976,tgrN1:0.0000009976)94.6/100:0.0068021341,(DD_CR_00012082-RA:0.0035525661,DD_OT_00002171-RA:0.0035468773)89.3/100:0.0038876707)42/100:0.0050055605,DD_M4_00011639-RA:0.0200954045)94.7/99:0.0171825938,DD_S6_00010713-RA:0.0385621029)86.5/98:0.0350584257,(((DC_CF_00006559-RA:0.0017999538,DC_KG_00010795-RA:0.0000009976)88.9/100:0.0077517397,DC_GS_00000265-RA:0.0049215110)100/100:0.0467096602,((KAK5575183.1:0.0507683959,DI_PJ_00009302-RA:0.0597896087)96.8/100:0.0362754324,DDIM_AR_00010174-RA:0.0554859694)85.3/100:0.0216611536)88.6/100:0.0390359142)100/100:1.2959600460,(((((((DD_AX2_00010848-RA:0.0000009976,tgrF1:0.0052137182)96.4/100:0.0090773614,(DD_CR_00006937-RA:0.0105053282,DD_OT_00003469-RA:0.0034813592)91/100:0.0056773675)97.2/100:0.0146273310,DD_M4_00001561-RA:0.0183251114)98.7/100:0.0235421950,DD_S6_00011306-RA:0.0309271345)99.8/100:0.0629209711,((DC_CF_00003053-RA:0.0034394028,DC_KG_00006639-RA:0.0000009976)96.5/100:0.0163842446,DC_GS_00007465-RA:0.0192993023)100/100:0.0530197104)97/100:0.0403698218,DDIM_AR_00003443-RA:0.0925987664)73.4/99:0.0440360119,(KAK5582222.1:0.0836471108,DI_PJ_00006171-RA:0.1108991715)87.7/100:0.0469031225)100/100:1.1774059450)95.1/100:0.3106269782,(((((((DD_AX2_00001358-RA:0.0000009976,tgrB1:0.0000009976)100/100:0.0475558924,((((DD_CR_00009309-RA:0.0149319351,(DD_CR_00012885-RA:0.0386308090,(DD_CR_00012699-RA:0.0230577686,(DD_CR_00012703-RA:0.0440442686,DD_CR_00009384-RA:0.0936123809)98.5/100:0.0427151046)100/98:0.0672073445)84.2/82:0.0405567182)94.8/82:0.0214416375,(DD_OT_00006560-RA:0.0469335806,DD_CR_00010970-RA:0.2046260636)83.6/100:0.0242277807)90.2/89:0.0173981583,(DD_AX2_00001361-RA:0.0000026811,tgrB2:0.0000026223)100/100:0.0933028070)60.9/85:0.0032277850,((DD_CR_00010306-RA:0.0195934115,DD_CR_00012712-RA:0.0376395541)100/100:0.0726620105,DD_M4_00010515-RA:0.1177684165)96.6/98:0.0404383103)90.1/94:0.0285077356)99.7/100:0.0513051921,DD_S6_00007770-RA:0.1205693724)100/100:0.1696018329,((((DD_AX2_00002510-RA:0.0000009976,tgrE1:0.0000009976)97.7/100:0.0160871253,(DD_CR_00001875-RA:0.0201389476,DD_OT_00005717-RA:0.0062530399)100/100:0.0259751178)96/100:0.0186117866,DD_M4_00007274-RA:0.0437289001)98.7/100:0.0342179293,DD_S6_00001905-RA:0.0371209891)100/100:0.1930844440)86.9/98:0.0554034385,((DC_CF_00010926-RA:0.1178667829,(DC_GS_00005359-RA:0.0840738231,DC_KG_00002721-RA:0.0488088543)99.4/100:0.0557340074)100/100:0.1393092343,((((DD_AX2_00008257-RA:0.0031725097,tgrJ1:0.0128206463)100/100:0.0735712799,DD_M4_00012182-RA:0.1714080531)96.9/100:0.0384910121,DD_S6_00008142-RA:0.1539611941)99.7/100:0.0900580406,DD_OT_00001652-RA:0.2294180306)100/100:0.2169113060)61.9/99:0.0392412149)85.8/99:0.0714663996,DDIM_AR_00008219-RA:0.3088879503)79.5/96:0.1041463439,(KAK5584084.1:0.3489313982,(DI_PJ_00004615-RA:0.3407620080,DI_PJ_00004620-RA:0.2306085635)99.9/100:0.1125620469)91.7/100:0.1157329711)100/100:1.6822974180)70.6/97:0.2294904899)100/100:0.3137727281)81/92:0.0798699514,((((((((DD_AX2_00007025-RA:0.0055659507,tgrR1:0.0000021549)99.6/100:0.0277168045,(DD_CR_00004879-RA:0.0138593387,DD_OT_00000791-RA:0.0159672923)100/100:0.0497909518)99.7/100:0.0428710302,DD_M4_00005150-RA:0.1554690705)99.6/100:0.0490077885,DD_S6_00000657-RA:0.0863632854)100/100:0.1211663950,((DC_CF_00004927-RA:0.0000009976,DC_KG_00008098-RA:0.0041399958)72.2/97:0.0013857978,DC_GS_00008865-RA:0.0083375406)100/100:0.1224672982)100/100:0.1710009005,(KAK5577542.1:0.3067911971,DI_PJ_00011423-RA:0.2745320995)97.8/96:0.0924562385)32.2/92:0.0573045515,DDIM_AR_00001850-RA:0.1929293820)100/100:0.6786259489,(((((((DD_AX2_00007927-RA:0.0000009976,tgrR2:0.0000009976)96.6/100:0.0140802868,((DD_CR_00004008-RA:0.0209157597,DD_OT_00011862-RA:0.0095829949)12.5/97:0.0083750863,DD_OT_00004383-RA:0.0299679273)100/100:0.0463048745)97.8/100:0.0258033455,DD_M4_00006027-RA:0.0800449964)97.5/100:0.0446362764,DD_S6_00001565-RA:0.0826893618)100/100:0.1850208402,((DC_CF_00006207-RA:0.0018466111,DC_KG_00007288-RA:0.0079838473)95/100:0.0211589158,DC_GS_00008095-RA:0.0373530196)100/100:0.2405084121)99.2/100:0.1066648467,DDIM_AR_00002765-RA:0.3060519257)95.4/100:0.0882064021,(KAK5578262.1:0.3613790499,DI_PJ_00010088-RA:0.3340700047)88.9/100:0.0979475726)100/100:0.8660362542)100/100:0.5786846602)90.8/91:0.1607785263)85.8/91:0.1090084912,(((((((DD_AX2_00004136-RA:0.0897112608,((DD_CR_00000251-RA:0.0305827917,DD_OT_00001448-RA:0.0922039570)99.4/100:0.0631265313,(DD_CR_00000262-RA:0.0562770464,(DD_OT_00011736-RA:0.0335664098,(DD_OT_00013442-RA:0.0000009976,DD_OT_00011747-RA:0.0036169580)99.9/100:0.0355159964)93.6/100:0.0267816804)88.4/100:0.0221175685)92.6/100:0.0532625465)96.2/94:0.0559792270,(DD_OT_00006910-RA:0.1447116638,DD_M4_00000990-RA:0.2484143307)92.4/90:0.0574067403)99.4/90:0.1098691516,(DD_CR_00000324-RA:0.0275759438,DD_OT_00006755-RA:0.0236052490)100/100:0.1603628405)89.8/98:0.1374962559,DD_S6_00008554-RA:0.2993648802)100/100:0.1641284139,((((DD_AX2_00004147-RA:0.0000009976,tgrH1:0.0000009976)100/100:0.0887497416,(DD_CR_00000200-RA:0.0530547225,DD_CR_00000206-RA:0.0677127104)99.7/100:0.0597611385)99.9/100:0.1003446139,DD_M4_00000144-RA:0.1704313953)99.9/100:0.1071875184,(DD_S6_00008624-RA:0.0394418122,DD_S6_00008636-RA:0.0615144825)100/100:0.1666958745)100/100:0.2393525587)45/98:0.0652509405,((DC_CF_00000985-RA:0.1073235595,DC_GS_00002793-RA:0.0868350745)99.8/100:0.0933890564,DC_CF_00009282-RA:0.1636717411)100/100:0.1524385026)98.3/99:0.1774839151,(DI_PJ_00001839-RA:0.4314583512,KAK5581638.1:0.5509808024)83/99:0.0850846235)100/100:1.3142553790)4.2/38:0.1067780065)100/100:0.4643472096)96.8/100:0.1375026601)100/100:0.2432394635)98.2/100:0.0660571254)100/100:0.1117384827)100/100:0.1335842778)100/100:0.0646595150,(DD_M4_00000414-RA:0.0665556587,DD_M4_00000497-RA:0.0624457295)100/100:0.0779647138)88.7/100:0.0372473747);
```
