## Supplementary material for "Hypermutable hotspot enables the rapid evolution of self/non-self recognition genes in *Dictyostelium*": Dataset S2: tgr_tree_w_Dpur.newick

```
(CM069765.1_cds_KAK5582200.1_462:0.1064321102,(((((((((((CM069765.1_cds_KAK5582222.1_461:0.0926491888,DI_PJ_00006171-RA:0.1155344805)100:0.1102241762,DDIM_AR_00003443-RA:0.1103920897)96:0.0147021390,(((DC_CF_00003053-RA:0.0048502816,DC_KG_00006639-RA:0.0000027664)100:0.0172490480,DC_GS_00007465-RA:0.0251060040)100:0.0542038720,((((DD_AX2_00008610-RA:0.0000021790,tgrF1_Ax4:0.0032463176)100:0.0100776126,(DD_CR_00006937-RA:0.0057998179,DD_OT_00003469-RA:0.0039372461)100:0.0104172656)100:0.0148617499,DD_M4_00001561-RA:0.0193516889)100:0.0244703502,DD_S6_00011306-RA:0.0356421076)100:0.0605554007)100:0.0291633837)100:1.4283255500,((((CM069765.1_cds_KAK5584084.1_2338:0.3746712007,(DI_PJ_00004615-RA:0.3899479815,DI_PJ_00004620-RA:0.2390807608)100:0.1169153991)100:0.2596294105,(((DC_CF_00010926-RA:0.1234805224,(DC_GS_00005359-RA:0.0819903347,DC_KG_00002721-RA:0.0717286898)100:0.0702694570)100:0.1665370497,((((DD_AX2_00000846-RA:0.0015891361,tgrJ1_Ax4:0.0138780149)100:0.0813315996,DD_M4_00012182-RA:0.1929963173)100:0.0493649718,(DD_S6_00008142-RA:0.1439155149,DD_AX2_00000840-RA:0.4293288526)100:0.0220503427)100:0.1060110760,DD_OT_00001652-RA:0.2307932616)100:0.2329614592)68:0.0380903239,((((((DD_AX2_00004366-RA:0.0000022148,tgrB1_Ax4:0.0000020678)100:0.0645542498,((DD_CR_00009309-RA:0.0203650530,(((DD_CR_00009384-RA:0.1052949960,DD_CR_00012703-RA:0.0757855495)100:0.0445351871,DD_CR_00012699-RA:0.0368206708)92:0.0617235182,DD_CR_00012885-RA:0.0502656768)80:0.0448498366)80:0.0188999202,(DD_OT_00006560-RA:0.0491800524,DD_CR_00010970-RA:0.2342737276)96:0.0263142702)94:0.0285116696)73:0.0076617691,(DD_AX2_00004369-RA:0.0000027664,tgrB2_Ax4:0.0000027664)100:0.0993461264)82:0.0270715961,(DD_M4_00010515-RA:0.1262197048,(DD_CR_00010306-RA:0.0293693648,DD_CR_00012712-RA:0.0365540521)100:0.0790856786)98:0.0269765452)100:0.0489557997,(DD_S6_00007770-RA:0.0869792103,(DD_S6_00008824-RA:0.1019724754,(DD_S6_00008833-RA:0.7091733856,DD_S6_00008834-RA:0.1636800628)100:0.1291130643)100:0.0742479256)100:0.0558080963)100:0.1971551490,((((DD_AX2_00005538-RA:0.0000027664,tgrE1_Ax4:0.0000027664)100:0.0152979363,(DD_CR_00001875-RA:0.0260685884,DD_OT_00005717-RA:0.0032612974)100:0.0279684031)100:0.0193624319,DD_M4_00007274-RA:0.0481746995)100:0.0310906848,DD_S6_00001905-RA:0.0413932045)100:0.2249086401)97:0.0457841828)94:0.0878494460)90:0.0907567866,DDIM_AR_00008219-RA:0.2171674430)100:1.4697684900,tgrF1_XM_003290017.1:1.4808048157)97:0.1801533106)100:0.1684467007,(((CM069770.1_cds_KAK5575183.1_10219:0.0613296843,((((DC_CF_00006559-RA:0.0015549300,DC_KG_00010795-RA:0.0000027664)100:0.0040710893,DC_GS_00000265-RA:0.0100395528)100:0.0487741291,((((DD_AX2_00000308-RA:0.0000027664,tgrN1_Ax4:0.0000027664)100:0.0072367692,(DD_CR_00012082-RA:0.0045998350,DD_OT_00002171-RA:0.0030494590)100:0.0081398698)100:0.0047255149,DD_M4_00011639-RA:0.0165785644)100:0.0148524228,DD_S6_00010713-RA:0.0358499455)100:0.0657297093)97:0.0200235051,DDIM_AR_00010174-RA:0.0577338540)97:0.0355197924)71:0.0188581683,DI_PJ_00009302-RA:0.0412631081)99:0.3455827795,tgrN1_XM_003294067.1:0.5241515240)100:1.1775477850)98:0.1260757773,(((((CM069765.1_cds_KAK5582369.1_623:0.2981348967,DI_PJ_00006362-RA:0.2318111475)100:0.0570467793,((((DC_CF_00003244-RA:0.0089442186,DC_KG_00006444-RA:0.0017530563)100:0.0266489582,DC_GS_00007270-RA:0.0509839072)100:0.1737126648,((((DD_AX2_00008396-RA:0.0000027664,tgrQ1_Ax4:0.0000027664)100:0.0335574335,(DD_CR_00006739-RA:0.0134026542,DD_OT_00003278-RA:0.0103934257)100:0.0207359609)100:0.0126481541,DD_M4_00001336-RA:0.0717150199)100:0.0216464286,DD_S6_00009993-RA:0.0677474709)100:0.0892914746)100:0.0244621303,DDIM_AR_00003242-RA:0.1620811553)100:0.0434748741)100:0.9485411401,((((((((((CM069765.1_cds_KAK5584079.1_2337:0.0647875292,CM069765.1_cds_KAK5584093.1_2349:0.0888368095)56:0.0201417245,(CM069765.1_cds_KAK5584094.1_2350:0.1465828413,CM069765.1_cds_KAK5584095.1_2351:0.0892315601)100:0.0223879167)56:0.0229853354,CM069765.1_cds_KAK5584088.1_2344:0.1017744946)100:0.2042122285,DI_PJ_00008884-RA:0.6469427187)100:0.0810910515,(((((DI_PJ_00004155-RA:0.1498699316,DI_PJ_00004651-RA:0.0405372717)56:0.0189849400,DI_PJ_00004619-RA:0.0343652253)100:0.0183371033,DI_PJ_00004618-RA:0.1112618477)100:0.0732055361,((DI_PJ_00004614-RA:0.0402456329,DI_PJ_00009830-RA:0.4730198116)100:0.2746864382,DI_PJ_00004652-RA:0.1148551038)59:0.0447228045)89:0.0690121974,DI_PJ_00004656-RA:0.2895160811)100:0.1110029510)99:0.0622759116,DI_PJ_00009527-RA:1.1424541229)83:0.0497790983,((((DC_CF_00010925-RA:0.1100311998,DC_KG_00002732-RA:0.1670611028)100:0.1014408380,(((DC_CF_00011279-RA:0.0016072911,DC_KG_00002730-RA:0.0082796179)100:0.1189170585,(DC_GS_00005358-RA:0.0330035574,DC_GS_00005363-RA:0.0386909434)100:0.0335174122)89:0.0311995252,DC_KG_00002720-RA:0.0654508311)100:0.0900598872)100:0.0835828375,(((((((((DD_AX2_00004340-RA:0.0000027664,tgrC3_Ax4:0.0000027664)100:0.0600945164,(DD_CR_00010365-RA:0.0280375146,DD_OT_00006498-RA:0.0363178983)100:0.0603479441)100:0.0930910499,(((DD_AX2_00004343-RA:0.0229594681,tgrC2_Ax4:0.0000027682)100:0.0551519211,(DD_CR_00010353-RA:0.0358550145,DD_OT_00006503-RA:0.0307022176)100:0.0444161507)100:0.0357686573,DD_M4_00010462-RA:0.1757369409)100:0.0839769977)99:0.0523981860,((((DD_AX2_00007933-RA:0.0000027664,tgrC4_Ax4:0.0000027664)100:0.0407110121,(DD_CR_00011070-RA:0.0065084573,DD_OT_00012350-RA:0.0159006210)100:0.0340164772)100:0.0788945501,DD_M4_00009753-RA:0.1363838775)100:0.1137918743,((DD_S6_00008891-RA:0.1231309870,DD_S6_00008893-RA:0.1474432785)100:0.0348584823,DD_S6_00008894-RA:0.1598748497)100:0.0317071184)99:0.0183368440)97:0.0178328485,DD_M4_00010463-RA:0.2229773043)100:0.0805646279,DD_OT_00006522-RA:0.2468286436)100:0.0471908440,(((((((DD_AX2_00004365-RA:0.0000027664,tgrC1_Ax4:0.0000023292)100:0.0930772712,DD_AX2_00004351-RA:0.1004406161)100:0.1087448439,(((((DD_CR_00009308-RA:0.0027382778,DD_CR_00012884-RA:0.0000021107)100:0.0338907746,DD_CR_00012696-RA:0.0497008811)100:0.0290757218,DD_CR_00009380-RA:0.0378044274)100:0.0418439230,DD_OT_00006559-RA:0.0765866428)100:0.0971231079,((((DD_CR_00010305-RA:0.0456498336,DD_CR_00010311-RA:0.0480048407)82:0.0113469578,(((DD_CR_00012709-RA:0.0208534036,DD_CR_00012895-RA:0.0363546800)100:0.0543688522,DD_CR_00012678-RA:0.0624814821)93:0.0342614763,DD_CR_00012711-RA:0.0420809128)93:0.0110635386)95:0.0972424624,DD_CR_00012716-RA:0.0798843412)78:0.0173751885,(DD_CR_00010969-RA:0.0727279613,(DD_CR_00012698-RA:0.0448067224,DD_CR_00012702-RA:0.0427278359)99:0.0308105120)82:0.0069638461)100:0.0494017983)100:0.0584700561)98:0.0398231392,((DD_M4_00010505-RA:0.1843539962,DD_M4_00010512-RA:0.0825399502)100:0.0424096363,DD_M4_00010514-RA:0.2048985041)100:0.0512140148)100:0.0512982083,(DD_OT_00007384-RA:0.1598320904,(DD_OT_00007390-RA:0.0423834364,DD_CR_00007145-RA:0.0970249797)100:0.0163523486)100:0.2017074944)94:0.0356709366,(((DD_AX2_00004662-RA:0.0000023068,tgrC5_Ax4:0.0000027664)100:0.0720491186,(DD_CR_00009611-RA:0.0213394785,DD_OT_00008438-RA:0.0431426676)100:0.0927596998)100:0.0374475191,DD_M4_00006364-RA:0.1468143016)100:0.0877310814)71:0.0281485526,(((((DD_S6_00007771-RA:0.0924409759,((DD_S6_00007775-RA:0.0444032579,(DD_S6_00007784-RA:0.0838782597,DD_S6_00008806-RA:0.1299342604)98:0.0718388252)97:0.0289721484,DD_S6_00008802-RA:0.0851050355)91:0.0161439452)87:0.0091042397,(DD_S6_00008823-RA:0.0925591917,DD_S6_00008831-RA:0.1044019014)88:0.0290649087)79:0.0205385866,(DD_S6_00008818-RA:0.0098203865,DD_S6_00008835-RA:0.0038981765)100:0.1212659527)82:0.0338728118,DD_S6_00007765-RA:0.5944694319)59:0.0000026400,(((DD_CR_00009381-RA:0.0000027664,DD_CR_00012898-RA:0.0000027664)100:0.0490296799,DD_OT_00006558-RA:0.0066585234)100:0.0450684389,DD_CR_00010309-RA:0.1060802276)100:0.1738933555)89:0.0336569964)60:0.0266775500)67:0.0257109405,DD_AX2_00004371-RA:0.7996178376)100:0.1452496572,((((DD_AX2_00005537-RA:0.0000027664,tgrD1_Ax4:0.0000027664)100:0.0404845343,(DD_CR_00001876-RA:0.0152837381,DD_OT_00005716-RA:0.0070978744)100:0.0487312712)100:0.0285934207,DD_M4_00007273-RA:0.0779420576)100:0.0652031648,DD_S6_00001906-RA:0.1057699754)100:0.1803233112)99:0.0551614021)99:0.0380268554,(((((((((DD_AX2_00000841-RA:0.0000026477,tgrK3_Ax4:0.0897789431)100:0.5616672642,DD_S6_00008137-RA:0.1771498038)70:0.0151948733,DD_CR_00011564-RA:0.1308385032)98:0.0191643869,(DD_AX2_00000845-RA:0.0000027664,tgrK1_Ax4:0.0000027664)100:0.1580608849)99:0.0484880829,(DD_S6_00008141-RA:0.1808886127,DD_M4_00012181-RA:0.2036412360)98:0.0297659771)100:0.0490266634,((((DD_AX2_00000844-RA:0.0000027664,tgrK2_Ax4:0.0000026936)100:0.1187650108,DD_CR_00011565-RA:0.1265683489)98:0.0255745009,DD_S6_00008130-RA:0.1202306816)100:0.0568269334,(DD_OT_00001654-RA:0.0069668781,DD_CR_00011563-RA:0.0969857622)100:0.1578595983)100:0.0317802352)100:0.0753728861,(DD_CR_00011561-RA:0.0275872601,DD_OT_00001653-RA:0.0086602972)100:0.2368030652)100:0.0780307294,DD_OT_00010774-RA:0.4006690886)99:0.0495766213,(((DD_AX2_00009747-RA:0.1284955151,(DD_CR_00000119-RA:0.0221980227,DD_OT_00011045-RA:0.0286311469)100:0.1086449401)100:0.1231659206,(DD_S6_00008721-RA:0.0515588175,DD_S6_00008722-RA:0.0407731446)100:0.1307002635)100:0.3392375250,DDIM_AR_00008220-RA:0.6955058730)81:0.0807847689)80:0.0378568515)90:0.0563193064)88:0.0396291198,(((DC_CF_00001622-RA:0.0059572657,DC_KG_00001166-RA:0.0024620431)100:0.0279375657,DC_GS_00003403-RA:0.0702409646)100:0.2455895499,((((DD_AX2_00006572-RA:0.0084137858,tgrL1_Ax4:0.0000021396)100:0.0748064063,(DD_CR_00000873-RA:0.0302983023,DD_OT_00010486-RA:0.0278395774)100:0.0754030062)100:0.0739622936,DD_M4_00009097-RA:0.1560515382)100:0.0975656751,DD_S6_00003020-RA:0.2080942234)100:0.1314766451)100:0.5018929890)94:0.0749992194,(DC_CF_00005604-RA:0.0102006863,DC_KG_00005526-RA:0.0087245796)100:0.7806595852)100:0.1041806408,(((((DD_AX2_00000898-RA:0.0000027329,tgrS1_Ax4:0.0000022387)100:0.0403950038,(DD_CR_00011513-RA:0.0147657775,DD_OT_00001603-RA:0.0140392599)100:0.0810908593)100:0.1023911851,DD_S6_00008187-RA:0.1095309641)100:0.4778167269,DI_PJ_00007399-RA:0.4010542203)100:0.1973770185,((DD_M4_00004374-RA:0.0120485166,DD_M4_00010521-RA:0.0378440668)100:0.3259660821,(DC_CF_00010342-RA:0.0000027664,DC_KG_00007207-RA:0.0046360645)100:0.3686405431)100:0.5917616067)100:0.2015673589)100:0.2801742783)100:0.2607753138,(((((tgrC1_XM_003286447.1:0.0705762365,(XM_003286448.1:0.0487570400,XM_003286449.1:0.0444188963)100:0.0633848394)90:0.0202060499,(tgrD1_XM_003286445.1:0.1140225274,XM_003286446.1:0.0692151848)100:0.0321645667)100:0.1049896727,(XM_003290210.1:0.0717019230,XM_003294574.1:0.0156099439)100:0.0859195210)83:0.0069147949,XM_003290026.1:0.1115391069)79:0.0041171918,XM_003290030.1:0.0788695455)100:1.4655939770)95:0.1692043097,((((((((tgrK1_XM_003283233.1:0.0531949799,XM_003283206.1:0.0671182067)89:0.0074540954,XM_003283212.1:0.0792930148)94:0.0224384298,((XM_003283236.1:0.0350210551,XM_003283240.1:0.0699857567)100:0.0297925275,XM_003294003.1:0.0454226801)100:0.0271065897)90:0.0144065573,XM_003283241.1:0.1013904738)71:0.0148094988,((XM_003283204.1:0.0744186341,XM_003283234.1:0.0643060132)77:0.0099114656,(XM_003283210.1:0.0680253034,XM_003283235.1:0.0669093898)91:0.0272289981)76:0.0127527130)88:0.0161423247,XM_003283211.1:0.0547004429)100:0.3593965100,XM_003292869.1:0.5993823267)100:0.5446310573,(XM_003283221.1:0.4339732512,XM_003292875.1:0.4444579792)100:1.4597850630)100:0.8088547741)100:0.4661986385)78:0.0754087002,((((CM069767.1_cds_KAK5578986.1_5587:0.1463488730,((((DC_CF_00008115-RA:0.0015720545,DC_KG_00004775-RA:0.0015710764)100:0.0191213246,DC_GS_00001977-RA:0.0255161550)100:0.1121055216,((((DD_AX2_00007299-RA:0.0000027664,tgrM2_Ax4:0.0000027664)100:0.0271190268,(DD_CR_00002741-RA:0.0031321116,DD_OT_00008145-RA:0.0031364434)100:0.0164591410)100:0.0099865244,DD_M4_00003696-RA:0.0439448565)100:0.0534288429,DD_S6_00005658-RA:0.0765346642)100:0.0673020642)100:0.0373263563,DDIM_AR_00001223-RA:0.0979161538)100:0.0668529053)86:0.0324101001,DI_PJ_00002582-RA:0.0946784756)100:0.6136823021,((CM069767.1_cds_KAK5578987.1_5588:0.1405531111,DI_PJ_00002581-RA:0.1620984746)98:0.0828107069,((((DC_CF_00008114-RA:0.0000027664,DC_KG_00004774-RA:0.0000027682)100:0.0031683337,DC_GS_00001976-RA:0.0206127830)100:0.0763651472,((((DD_AX2_00007300-RA:0.0000027664,tgrM1_Ax4:0.0000027664)100:0.0300732322,(DD_CR_00002742-RA:0.0079626910,DD_OT_00008146-RA:0.0140583684)100:0.0164377837)100:0.0207231901,DD_M4_00003695-RA:0.0282071686)100:0.0267642961,DD_S6_00005657-RA:0.0571842471)100:0.1150941185)100:0.0763602276,DDIM_AR_00001222-RA:0.0773414170)100:0.0754166693)100:0.7634766711)100:0.2851667232,tgrM2_XM_003284650.1:1.0955991247)100:0.7819581690)100:0.3179872832,(((((((((((((CM069765.1_cds_KAK5583152.1_1408:0.0148053492,((CM069765.1_cds_KAK5583196.1_1460:0.0028545500,CM069765.1_cds_KAK5583197.1_1461:0.0355009797)100:0.0207399728,CM069765.1_cds_KAK5583198.1_1462:0.0147101328)100:0.0214974820)100:0.0232247316,CM069765.1_cds_KAK5583153.1_1409:0.0209790936)100:0.1423065551,CM069765.1_cds_KAK5583154.1_1410:0.0156037925)100:0.0039075771,CM069765.1_cds_KAK5583200.1_1464:0.0165892977)100:0.2772719870,(((DI_PJ_00002804-RA:0.0120186086,DI_PJ_00008909-RA:0.0316724586)100:0.0299406851,DI_PJ_00008933-RA:0.0378575359)100:0.0278934127,DI_PJ_00008877-RA:0.0214957622)100:0.1745064730)100:0.0492406293,(((DC_CF_00005591-RA:0.0005292922,DC_KG_00005539-RA:0.0020285801)100:0.0392457077,DC_GS_00006398-RA:0.0811156209)100:0.1391805552,((((DD_CR_00005859-RA:0.0300232189,DD_OT_00009339-RA:0.0244832773)100:0.0890478872,(DD_M4_00000414-RA:0.0647027617,DD_M4_00000497-RA:0.0736365793)100:0.0629594683)100:0.0840731349,(DD_S6_00003745-RA:0.0384523363,DD_S6_00004100-RA:0.0892070531)100:0.1269723771)100:0.1531763511,DDIM_AR_00004344-RA:0.4010227232)98:0.0379074804)100:0.1305477612)100:0.0639371167,(CM069765.1_cds_KAK5583556.1_1817:0.2829851876,(((((DC_CF_00003626-RA:0.0335090485,DC_KG_00002071-RA:0.0189154667)100:0.0211148067,(DC_GS_00004705-RA:0.0233145721,DC_GS_00004707-RA:0.0154508597)100:0.0462492155)100:0.1487136061,((((((DD_AX2_00007936-RA:0.0000027664,tgrA1_Ax4:0.0000027664)100:0.0317561461,(((DD_AX2_00007938-RA:0.0000000000,tgrA2_Ax4:0.0000000000):0.0000027664,DD_AX2_00007941-RA:0.0000027664)100:0.0211478798,(DD_AX2_00007939-RA:0.0065111655,DD_AX2_00007942-RA:0.0050215954)100:0.0188049527)100:0.0122159765)100:0.0085252089,(DD_AX2_00007937-RA:0.0000027664,DD_AX2_00007940-RA:0.0000027664)100:0.0229555566)92:0.0231283830,(DD_AX2_00007943-RA:0.0000027664,tgrA3_Ax4:0.0000027664)100:0.0704743222)100:0.1193727136,(((DD_AX2_00007982-RA:0.0000027664,tgrA4_Ax4:0.0000027664)100:0.0629779464,((((((((((DD_CR_00003658-RA:0.0097626742,DD_CR_00010978-RA:0.0158459108)62:0.0030241497,(DD_CR_00011013-RA:0.0088184024,(DD_CR_00011037-RA:0.0112330004,DD_OT_00010003-RA:0.0510231112)100:0.0130898120)67:0.0084679706)94:0.0109436195,DD_CR_00007509-RA:0.0011031964)56:0.0017353088,(DD_CR_00010979-RA:0.0078944378,((DD_CR_00011022-RA:0.0342008418,DD_CR_00011036-RA:0.0168098736)91:0.0057899951,DD_CR_00011034-RA:0.0195609796)90:0.0113937872)87:0.0019742747)54:0.0029893196,DD_OT_00012361-RA:0.0311851697)93:0.0065718089,((DD_CR_00007508-RA:0.0068743597,DD_CR_00011014-RA:0.0196819253)94:0.0056437708,DD_CR_00010980-RA:0.0333757301)93:0.0180206476)47:0.0031767326,DD_CR_00011035-RA:0.0241185116)97:0.0532556993,DD_CR_00010321-RA:0.0151844695)67:0.0049782177,DD_CR_00003659-RA:0.0385005245)94:0.0103222374,(DD_OT_00010002-RA:0.0316383575,DD_OT_00012360-RA:0.0203638742)72:0.0109061860)99:0.0574417795)100:0.0437468470,(DD_M4_00004440-RA:0.0746369734,DD_M4_00009752-RA:0.0683875814)100:0.0440064475)100:0.0416477987)85:0.0339765646,(DD_S6_00010592-RA:0.0470043171,((DD_S6_00010593-RA:0.0185719563,DD_S6_00010596-RA:0.0376208165)100:0.0430836046,DD_S6_00010595-RA:0.0214770930)82:0.0236050667)100:0.1764302337)100:0.1000400095)100:0.0626900901,(DDIM_AR_00001215-RA:0.0296692163,DDIM_AR_00012028-RA:0.0537876247)100:0.3137499574)100:0.1485999872,((DI_PJ_00003318-RA:0.0588196342,DI_PJ_00003343-RA:0.0096243482)100:0.0343014126,((DI_PJ_00003920-RA:0.0358294441,DI_PJ_00003944-RA:0.0279923901)65:0.0140861184,(DI_PJ_00003934-RA:0.0244575856,DI_PJ_00003959-RA:0.0323000712)61:0.0072379713)61:0.0077643564)100:0.2052220532)100:0.0435985612)99:0.0427951191)100:0.2671684414,((CM069768.1_cds_KAK5577020.1_6785:0.1824254031,(((DC_CF_00005943-RA:0.0065389856,DC_KG_00008675-RA:0.0049283782)100:0.0291285500,DC_GS_00009430-RA:0.0503714579)100:0.0973999201,(((((DD_AX2_00001554-RA:0.0000027664,tgrA5_Ax4:0.0000027664)100:0.0345802704,(DD_CR_00005277-RA:0.0179297995,DD_OT_00001179-RA:0.0101421612)100:0.0184941679)100:0.0077173893,DD_M4_00004734-RA:0.0538814097)100:0.0335830493,DD_S6_00000346-RA:0.0829204509)100:0.0802549440,DDIM_AR_00006615-RA:0.1799617928)100:0.0208320984)100:0.0812263086)98:0.0397574055,DI_PJ_00011050-RA:0.1552068149)100:0.4518249719)100:0.1288704151,((CM069770.1_cds_KAK5575331.1_10379:0.3361814581,(((DI_PJ_00000143-RA:0.0075568919,DI_PJ_00000145-RA:0.0849309990)100:0.0093775453,DI_PJ_00009119-RA:0.0165894442)100:0.0427033637,DI_PJ_00009143-RA:0.0281571948)100:0.2405953411)83:0.0731278052,((((DC_CF_00010573-RA:0.0335813860,DC_KG_00010585-RA:0.0361448704)100:0.1405811341,DC_KG_00006821-RA:0.1594823367)33:0.0309390001,DC_KG_00000587-RA:0.1890179988)100:0.0789973501,(((DD_S6_00007500-RA:0.0264602390,(DD_S6_00009632-RA:0.0393040775,DD_S6_00010690-RA:0.0038619398)100:0.0079634194)98:0.0174194959,DD_S6_00009887-RA:0.0197479168)98:0.0318178005,DD_S6_00011425-RA:0.0198175977)100:0.2973393503)100:0.1298478353)100:0.2995948571)100:0.4565604231,((((((CM069766.1_cds_KAK5581516.1_4700:0.0378591783,((CM069766.1_cds_KAK5581539.1_4733:0.0391398648,CM069766.1_cds_KAK5581541.1_4735:0.0252280011)100:0.0336947246,CM069766.1_cds_KAK5581540.1_4734:0.0108421846)100:0.0361725624)54:0.0149907317,CM069766.1_cds_KAK5581542.1_4736:0.0139373766)100:0.3191992862,((CM069770.1_cds_KAK5574815.1_9858:0.0118400057,(CM069770.1_cds_KAK5574816.1_9859:0.0142021159,CM069770.1_cds_KAK5574818.1_9861:0.0079572146)100:0.0076755113)100:0.0299022304,(CM069770.1_cds_KAK5574824.1_9868:0.0105710615,CM069770.1_cds_KAK5574825.1_9869:0.0172973243)99:0.0098082930)100:0.3033637163)100:0.0781605216,(((DI_PJ_00000307-RA:0.0453262654,DI_PJ_00011107-RA:0.0271650541)100:0.0047584480,DI_PJ_00009896-RA:0.0155298867)100:0.1859900691,DI_PJ_00001767-RA:0.2441166191)100:0.0642166480)54:0.0176322650,((((DC_CF_00010143-RA:0.0218636987,DC_KG_00008997-RA:0.0293895131)100:0.0264886538,(DC_GS_00011071-RA:0.0168944046,DC_GS_00011072-RA:0.0471448771)100:0.0183397921)100:0.1661494193,((((DD_AX2_00010964-RA:0.0000027664,tgrO3_Ax4:0.0000027664)100:0.0288319149,(((DD_CR_00009102-RA:0.0077493755,DD_CR_00009127-RA:0.0867270559)100:0.0170093340,DD_OT_00010931-RA:0.0576146554)100:0.0194041415,DD_OT_00010932-RA:0.0574730223)100:0.0489499733)97:0.0246991897,(((DD_AX2_00010965-RA:0.0000027664,tgrO2_Ax4:0.0000023071)100:0.0250752831,(DD_AX2_00010966-RA:0.0000025557,tgrO1_Ax4:0.0000027664)100:0.0447037385)100:0.0149555616,DD_AX2_00010967-RA:0.0401276547)100:0.0388732218)100:0.0343750231,DD_M4_00007593-RA:0.0971092566)100:0.1264787966)100:0.1370392124,((((DD_AX2_00011026-RA:0.0000027664,tgrO4_Ax4:0.0000027664)100:0.0588344941,((((DD_M4_00007514-RA:0.0018454998,DD_M4_00007532-RA:0.0144513926)100:0.0193389241,DD_M4_00007575-RA:0.0096115855)100:0.0197231073,(((DD_M4_00007515-RA:0.0000027664,DD_M4_00007531-RA:0.0000027664)100:0.0063432862,DD_M4_00007533-RA:0.0389942104)99:0.0332964137,DD_M4_00007576-RA:0.0062501141)100:0.0379316019)100:0.0473533757,((DD_M4_00007518-RA:0.0000027664,DD_M4_00007528-RA:0.0051164642)100:0.0195697357,DD_M4_00012219-RA:0.0250674140)99:0.0155442591)100:0.0804492811)73:0.0151565736,(DD_CR_00009083-RA:0.0258453105,DD_OT_00010950-RA:0.0253401594)100:0.0509081617)100:0.0657800930,(DD_S6_00008676-RA:0.1666622521,((DD_S6_00011146-RA:0.0271125953,DD_S6_00011147-RA:0.0119233222)100:0.0361419657,DD_S6_00011148-RA:0.0103564391)100:0.0366116188)100:0.0652526760)100:0.3119369914)99:0.0483029846)100:0.8934507314,(((((CM069766.1_cds_KAK5581604.1_4808:0.0402335042,CM069766.1_cds_KAK5581605.1_4810:0.0424936440)100:0.1223930620,(CM069766.1_cds_KAK5581655.1_4833:0.0488037261,CM069766.1_cds_KAK5581669.1_4862:0.0523958701)100:0.1218758383)100:0.1302112523,(((DI_PJ_00001752-RA:0.0354691349,DI_PJ_00001838-RA:0.0339017498)100:0.0122258664,DI_PJ_00001837-RA:0.0330090881)100:0.0785822825,((DI_PJ_00001788-RA:0.0298035624,DI_PJ_00001840-RA:0.0526978963)100:0.0529752196,DI_PJ_00001835-RA:0.0719976034)100:0.0465731475)100:0.1999354510)99:0.0793154795,((((((DC_CF_00000984-RA:0.0543916410,DC_KG_00001801-RA:0.0461617536)82:0.0111071788,(DC_CF_00000989-RA:0.0256630489,DC_KG_00001798-RA:0.0460222945)91:0.0127718255)73:0.0276746708,(DC_KG_00001799-RA:0.0417693570,DC_KG_00001800-RA:0.0349595276)100:0.0228010155)67:0.0161024826,((DC_GS_00002790-RA:0.1068274214,DC_GS_00002791-RA:0.0142601931)83:0.0361894618,DC_GS_00002792-RA:0.0286293574)100:0.0329230894)100:0.0898419875,DC_CF_00009283-RA:0.1410510989)100:0.0926703956,(((((((DD_AX2_00009826-RA:0.0044955452,tgrI3_Ax4:0.0000029180)100:0.0374578823,(DD_AX2_00009869-RA:0.0088403567,tgrI1_Ax4:0.0014345343)100:0.0566243254)100:0.0221108430,DD_CR_00000195-RA:0.0383874184)82:0.0073742930,((DD_CR_00000199-RA:0.0263646279,DD_OT_00010973-RA:0.0417844881)99:0.0155829449,DD_OT_00010975-RA:0.0338134151)84:0.0055752871)85:0.0168723700,(DD_CR_00000205-RA:0.0420296478,DD_OT_00010974-RA:0.0483290915)100:0.0271575835)100:0.0414543453,((((((DD_S6_00008616-RA:0.0245884373,DD_S6_00008625-RA:0.0289810609)98:0.0229220494,DD_S6_00008635-RA:0.0398825927)58:0.0094360533,DD_S6_00008621-RA:0.0326455089)75:0.0124950415,DD_S6_00008630-RA:0.0555107659)99:0.0162108215,DD_S6_00008627-RA:0.0412987021)79:0.0100282301,DD_S6_00008620-RA:0.0322896792)100:0.0439398747)100:0.0455552053,(((((((((DD_AX2_00009881-RA:0.0000027664,tgrI2_Ax4:0.0000027664)100:0.0632251412,DD_CR_00000268-RA:0.0255169429)85:0.0114204865,(DD_CR_00000264-RA:0.0458930766,DD_OT_00011727-RA:0.0442268745)87:0.0071088055)56:0.0117462150,(DD_CR_00000247-RA:0.1574285449,DD_OT_00011726-RA:0.0359139773)97:0.0155284944)95:0.0134844141,((DD_CR_00000246-RA:0.0232292532,DD_OT_00011748-RA:0.0311973170)99:0.0074830309,DD_OT_00011735-RA:0.0226539090)100:0.0138415510)90:0.0130934479,((DD_CR_00000263-RA:0.0244484746,DD_OT_00011730-RA:0.0239107253)98:0.0061679074,((DD_OT_00011733-RA:0.0282882802,DD_OT_00011750-RA:0.0250945625)97:0.0036136558,DD_OT_00011752-RA:0.0157863080)99:0.0102979268)100:0.0092496368)100:0.0275662397,((DD_CR_00000250-RA:0.0158476202,DD_OT_00011731-RA:0.1870270817)100:0.0108455677,(DD_CR_00011423-RA:0.0116971863,DD_OT_00001447-RA:0.0183832061)100:0.0519854622)100:0.0265321137)100:0.0239418347,((DD_CR_00000473-RA:0.0418818090,DD_OT_00006909-RA:0.0268615796)100:0.0666936006,DD_M4_00000093-RA:0.1151437192)81:0.0257684768)81:0.0195797476,(((DD_CR_00000266-RA:0.0452371187,DD_OT_00011728-RA:0.0142988693)100:0.0359438003,(DD_S6_00008550-RA:0.0544275581,(DD_S6_00008553-RA:0.0069169727,DD_S6_00008556-RA:0.0217761153)100:0.0263352818)100:0.0724821851)97:0.0144450930,(DD_CR_00000320-RA:0.0228515717,(DD_CR_00000323-RA:0.0133714370,(DD_OT_00006753-RA:0.0139532872,DD_OT_00006754-RA:0.0112037897)100:0.0092672663)99:0.0032904027)100:0.0591952284)100:0.0622113802)100:0.0588345391)100:0.0594358355)100:0.0882043711)100:0.8906290940,((((((DC_CF_00000985-RA:0.0429091880,DC_KG_00001797-RA:0.0288987677)100:0.0770586321,DC_GS_00002793-RA:0.0938001513)100:0.0935434148,DC_CF_00009282-RA:0.1805247209)100:0.1811177928,(((((DD_AX2_00009868-RA:0.0000027664,tgrH1_Ax4:0.0000027664)100:0.0300133095,DD_AX2_00009827-RA:0.1325069562)100:0.0590003978,((DD_CR_00000200-RA:0.0446513536,DD_OT_00013315-RA:0.0435354874)100:0.0136548124,(DD_CR_00000206-RA:0.0166492515,DD_CR_00012921-RA:0.0782709749)100:0.0600526030)100:0.0570295340)100:0.1104966859,(DD_M4_00000144-RA:0.0242640757,DD_M4_00000234-RA:0.0697753457)100:0.1499557403)100:0.1065223121,(DD_S6_00008624-RA:0.0514391686,DD_S6_00008636-RA:0.0596850011)100:0.1687854549)100:0.2636357060)38:0.0446593806,((((DD_AX2_00009880-RA:0.0809017105,((DD_CR_00000251-RA:0.0233686806,DD_OT_00001448-RA:0.1072338771)50:0.0673545251,((DD_CR_00000262-RA:0.0502312231,DD_CR_00000248-RA:0.1705863103)32:0.0132665897,(DD_OT_00011736-RA:0.0367015206,(DD_OT_00011747-RA:0.0041852020,DD_OT_00013442-RA:0.0000027682)100:0.0401944116)83:0.0267214042)50:0.0220402653)97:0.0527835294)100:0.0599419486,((DD_OT_00006910-RA:0.0246793301,DD_CR_00000474-RA:0.0462887544)100:0.1429644116,DD_M4_00000990-RA:0.2572705416)95:0.0675784035)95:0.1264778533,((DD_CR_00000324-RA:0.0227080955,DD_CR_00000321-RA:0.0722543068)100:0.0104346934,DD_OT_00006755-RA:0.0233023982)100:0.1464546379)98:0.1512094212,DD_S6_00008554-RA:0.3261342027)100:0.1686539468)100:0.1639018761,((DI_PJ_00001839-RA:0.3719677743,DI_PJ_00001836-RA:0.3583369761)97:0.0975619605,(CM069766.1_cds_KAK5581638.1_4835:0.1333875871,CM069766.1_cds_KAK5581687.1_4861:0.0983291674)100:0.4799849240)99:0.1338814605)100:1.2307151290)80:0.1121985024)70:0.1300337012)91:0.1635417246,((CM069767.1_cds_KAK5578537.1_5149:0.1602314083,DI_PJ_00002211-RA:0.0870341493)78:0.0263547190,((((DC_CF_00009121-RA:0.0132851599,DC_KG_00005245-RA:0.0026187662)100:0.0172090515,DC_GS_00002447-RA:0.0398618781)100:0.0697274957,(((((DD_AX2_00006795-RA:0.0000027664,tgrP1_Ax4:0.0000027664)100:0.0077835858,DD_OT_00011198-RA:0.0115799504)58:0.0000023014,DD_CR_00002259-RA:0.0440936753)98:0.0053469688,DD_M4_00004180-RA:0.0341148832)100:0.0191893791,DD_S6_00010392-RA:0.0480323570)100:0.0444621016)100:0.0231501483,DDIM_AR_00006060-RA:0.1330680452)100:0.0302866815)100:1.2584601930)78:0.0616632655,(CM069767.1_cds_KAK5579312.1_5932:0.2738355186,((((DC_CF_00000620-RA:0.0064847846,DC_KG_00004423-RA:0.0110127470)100:0.0277327629,DC_GS_00001617-RA:0.0442277724)100:0.1785681903,((((DD_AX2_00007703-RA:0.0000027664,DDB0350756_DDB_G0289561:0.0000027664)100:0.0621759514,(DD_CR_00003119-RA:0.0225198865,DD_OT_00004996-RA:0.0227174519)100:0.0778052156)100:0.0591540471,DD_M4_00003309-RA:0.1249515230)100:0.0467971019,DD_S6_00005278-RA:0.2019854329)100:0.1899424303)100:0.1825572517,DI_PJ_00003068-RA:0.2546215596)97:0.0900966225)100:1.0212021640)68:0.1057974679,((((CM069768.1_cds_KAK5577542.1_7292:0.3353998996,DI_PJ_00011423-RA:0.3205337464)95:0.1083030278,DDIM_AR_00001850-RA:0.2437253489)35:0.0489151565,(((DC_CF_00004927-RA:0.0000027664,DC_KG_00008098-RA:0.0043762665)98:0.0014148654,DC_GS_00008865-RA:0.0088476724)100:0.1291746630,((((DD_AX2_00001952-RA:0.0058738052,tgrR1_Ax4:0.0000028083)100:0.0276122660,(DD_CR_00004879-RA:0.0146461213,DD_OT_00000791-RA:0.0168456759)100:0.0491580088)100:0.0510485738,DD_M4_00005150-RA:0.1506979905)100:0.0568190357,DD_S6_00000657-RA:0.0948404925)100:0.1220430939)100:0.1344860303)100:0.8238856120,((CM069768.1_cds_KAK5578262.1_8044:0.3858235069,DI_PJ_00010088-RA:0.3586512355)79:0.0690587086,((((DC_CF_00006207-RA:0.0019886240,DC_KG_00007288-RA:0.0084644629)100:0.0231419953,DC_GS_00008095-RA:0.0371211007)100:0.2495546667,((((DD_AX2_00002861-RA:0.0000027664,tgrR2_Ax4:0.0000027664)100:0.0162527864,(DD_CR_00004008-RA:0.0229906202,(DD_OT_00004383-RA:0.0411541730,DD_OT_00011862-RA:0.0094127655)100:0.0039190545)100:0.0537185619)100:0.0281767384,DD_M4_00006027-RA:0.0878953079)100:0.0494545331,DD_S6_00001565-RA:0.0918425090)100:0.1943396943)100:0.1092356303,DDIM_AR_00002765-RA:0.3416177564)100:0.1078130940)100:1.0553997610)100:0.4505079805)67:0.0706783303)100:1.0437010560,((((DD_AX2_00008609-RA:0.0000027664,tgrG1_Ax4:0.0000027664)100:0.0189287833,(DD_CR_00006936-RA:0.0151585645,DD_OT_00003468-RA:0.0060968496)100:0.0102107225)98:0.0033655628,DD_M4_00001560-RA:0.0156289069)98:0.0134386208,DD_S6_00011307-RA:0.0577959364)98:0.0373116514)41:0.0392294065,((DC_CF_00003054-RA:0.0000027664,DC_KG_00006638-RA:0.0014111500)100:0.0086889022,DC_GS_00007464-RA:0.0207934303)100:0.0501401756)41:0.0192406799,DDIM_AR_00003442-RA:0.1085252446)97:0.0639567846,DI_PJ_00006172-RA:0.0821236144);
```
