## Supplementary material for "Hypermutable hotspot enables the rapid evolution of self/non-self recognition genes in *Dictyostelium*": Dataset S2: tgrBEJs_bifurcating_fulllength.newick

```
((((((DD_AX2_00001358-RA:0.05429481000000003,(DD_OT_00006560-RA:0.07441315000000004,DD_CR_00009309-RA:0.05525891999999999)93.777648:0.03946505)4.317242:0.037592669999999995,DD_M4_00010515-RA:0.1749160300000001)20.487805:0.05094635999999997,DD_S6_00007770-RA_tgrB_paired:0.15165205999999998)312.142634:0.33842484000000006,(DC_CF_00010926-RA:0.14083541,(DC_KG_00002721-RA:0.08165995000000004,DC_GS_00005359-RA:0.1120217)58.827574:0.09275149000000005)165.886331:0.22618530000000003)14.260981:0.09420790999999995,DDIM_AR_00008219-RA:0.42652471000000003)146.641191:0.15649173500000002,((DI_PJ_00004620-RA:0.36858872,DI_PJ_00004615-RA:0.63648572):0.19627645999999999,'Dfir_bifurcating_tgrB_CM069765.1_cds_KAK5584084.1_2338':0.52881546)63.02449:0.15649173500000002);
```
