## Supplementary material for "Hypermutable hotspot enables the rapid evolution of self/non-self recognition genes in *Dictyostelium*": Dataset S2: tgrCDKs_bifurcating_fulllength.newick

```
(((((DD_AX2_00001357-RA:0.22079271999999994,(DD_M4_00010514-RA:0.22036878000000004,(DD_OT_00006559-RA:0.0739711999999999,DD_CR_00009308-RA:0.08663186999999994):0.16490918)287.038806:0.044321440000000045)16.625686:0.0858582499999998,DD_S6_00007771-RA_tgrC_paired:0.13780345000000005)63.105111:0.18426156000000016,DDIM_AR_00008220-RA:0.88104459)124.255308:0.0556864199999999,(DC_CF_00010925-RA:0.18493925,(DC_KG_00002720-RA:0.06857122000000004,DC_GS_00005358-RA:0.07355493999999996)119.98051:0.08526506999999994)36.590833:0.04727837999999995)4.838827:0.08202599,((DI_PJ_00004619-RA:0.15224888999999997,DI_PJ_00004614-RA:0.34480913999999996)86.525391:0.11791534000000004,'Dfir_bifurcating_tgrC_CM069765.1_cds_KAK5584079.1_2337':0.3288622900000001)154.513857:0.08202599);
```
