## Supplementary material for "Hypermutable hotspot enables the rapid evolution of self/non-self recognition genes in *Dictyostelium*": Dataset S3

```
>DD_AX2_00000143-RA_translation
--M-D-V--DG----------------SD--ACGVATNI-T-FPVP--LIQG---D-FKP-----P-TNGL-FFSSFY-FPD----IKYV--LP---FTCENG----SRI--RTCTA---DIDEEIAKKISW------GCD----IINN-NG-S------TNITKD----FPVPL-IQGDF-KPSTKG----------------------------------------VFFVGNIGD-ESF--DATNLFLDYKGGCGEITFE-WSNG---FK-YSFNHTSPIIDKI--SSDNSSLVAIGSNFC-N-ST-DANIFIDG-VRV-DKKILFSIDHEFF-QLRYSSQYCKSIYVNIISVGLE-SNKIKFDFRSFLLKINSIPKSK-------GERLS----SEK----INSLIIVKIGNHQC-KNV--ISSIN-E-ITCNLDP-V-------QIGA-I-NDST-GLRVNVSIDGIA-NDN--ILLFSFDVPFI--SGFI-LP-QGDVKLIGDCLGSNESTQVYIDD----IQQLNLTTNINDKQTTLSFTPLNQIKN--SKLYIIVN----------------------------VLGQIVNFKLYNVNILNHS-SVPILTFM--YN----T----TIQGIDNSNS--NEYSTHTYSFPIPKRCGRNL-ISISIGNQTTRTELFYKLPNVTSCSIS----SD--QM-IRCSGH-YANNVNYYENGKVKI-QFSNG--I---VFKKIKFESNFFFFPLKPEYG-SSELSLIVCDD--TSTGFKVNIS-PTLTQI-----NNFNSTDG-QIIINGENFIPNTCDN-TSVYCFSNQQIYNCSFENYTSISCDIEL-AGP----FDQICQIKF-NG-EKQNK---NITISYSTNC--ILN----------------------NDF-------------------------------KFI-NW--GN---------NNNNMQ-M------------------MESGGNYLMIYIENPNKGDLGN-----QS--SE--N-N-RN---NTGKKI-F-IFERKKWLIPFM--AIAG--FIAFCG--GFAL---IIRINRNKRTVVHNQLSNAMDGVQISLKKIRYR-SDLKTLR-------SSSTPP--PTRP---P--QTLS-ENQ------MGKP----D-------
>DD_CR_00005859-RA_translation
--M-R-I--IFFFL--FVF-----LI-SE--IVG----F-L-IPQP--KVKS---S-NKSLVYSYD-INGS-FFSKFL-FTD----INYE--LT---FTCENS----SSI--RTCTA---YIDEEIAKKTTS-----LGFIMC---------------------------------NRCDF-KPPTK-----------------------------------------VSIVGDIGD-ESF--DATNLILNYKGGCSQRTFQ-WPNG---FQ-YSFNHTNPMIDII--SSDNFSLVSIGSNFC-NNST-DVNILIDG-IQV-DKKKLLLLDHESF-QVKYSQQYCKSIYVMIISGGLE-SNKIKFDFQPLLLKINSVPKSKGGLITITGERLS----SEK----TNSLIIVKIGNHQC-KNV--ISSTN-E-ITCNLDP-V-------QIGA-N-NDSI-GLLVNVSIDGIV-NDN--ILLFSFDLPFI--SDFI-LP-QGDVKLIGDCLGSNESTQVYIDD----IQQFNLSTNVNDKQTTLSFTPLNQIQN--SKLYIIVNGKKSNVIQIDSSF-F-VKL---SPSSPSVLGQIVNFTLYNSNIFNNG--LPILTFM--DN----T----TIEGIDNSND--------TYSFQIPKGCGRNR-ISISIGNQTTNTEFYYELPIITSCSID----ND--QM-ILCFGN-FTNYFYFYENGKINI-LFSNSTKISSEVVKKLIFESNFFLFPLKPEYG-SSELSLIVCDD--TSTSFKVNIS-PSLTQI-----NNFNSTGG-QIIINGENFIPNTCDN-TSVYCFSNQQIYNCSFENYTSISCDIEL-AGP----FDQICQIKF-NG-EKQNK---NITISYSPPI--ILNSTMISNS-SIG----GIITIFGNEFY-NE-TIEISI-------GKRRCSD-----PTFI-NS--TII-SCIVEPLNGNNTQ----------QQQYANVTINGKSGGNYLIIYIENPNKGDLGN-----QS--SE--N-N-RN------NTI-V-VFERKKWLLPFI--VVAG--FITCCV--LIAL---IIHLNGDKRTVVHNKFSNLIDGVQISLKKIRHR-SDLKTLG-------SSSTPP--AMRP---P--QTLS-ENQ------MGKP----DPA-----
>DD_OT_00009339-RA_translation
--M-R-I--ILLFL--FVF-----LI-SE--IVG----V-L-IPHP--KVES---S-NKSLVYSYD-INGS-FFSKFL-FTD----INYE--LP---FTCENS----SSI--RTCTA---YIDEEIAKKLHG------DVSSC--VIDV-DG-SELCLSIAPRKND----FPYPI-IQGDF-KPPTKGGPTVIKGLYLLLGI-----SSY-LTIIPNTK---------VFFVGDIGD-ESF--DATNLILNYKGGCGQRTFQ-LPNG---FQ-YSFNHTNPMIDKI--SSDNSSLVAIGSNFC-SNST-DVNILISG-IQV-DKVNLLLLDHESF-QVKYSQQYCKSIYVMIISGGLE-SNKIKFDFQPLLLKINSVPKSKGGLITITGERLS----SEK----TNSLIIVKIGNHQC-KNV--ISSIN-E-LTCNLDP-V-------QIGA-N-NDSISGLRVNVSIDGIT-NDN--ILLFSFDVPFI--SDFI-LP-QGDVKLIGDCLGSNESTQVYIDD----IQQFNLTTNVNDKQTTLSFTPLNQIKN--SKLYIIVN----------------------------VLGQLVNFTLYNVNVLNNN-SLPILTFM--DN----T----TIEGIDNSND--------IYSFHIPKGCGRNR-ISISIGNQTTHTEFYYELPIITSCSID----ND--QM-IRCFGN-FTNYFYFYENGKINI-LFLNS--ISSEVVKKIIFESNFFLFPLKPEYG-SSELSLIVCDD--ASTGFKVNIS-PSLTQI-----NNFNSTGG-QIIINGENFIPNTCDN-TSVYCFSNQQIYNCSFENYTSISCDIEL-AGP----FDQICQIKF-NG-EKQNK---NITISYSPPI--ILNSTMISNS-SIG----GIITIFGNEFY-NE-TIEISI-------GKRRCSD-----PTFI-NS--TII-SCIVEPLNGNNTQ----------QQQYANVTINGKSGGNYLMIYIENPNKGDLGN-----QS--SE--N-N-RN------NTI-I-VFERKKWLLPFI--VVAG--FITCCV--LIAL---IIHLNGDKRTVVHNKFSNLIDGVQIRLKKIRHR-SDLKTLG-------SSSTPP--AMRP---P--QTLS-ENQ------MGKP----DPA-----
>DD_S6_00003745-RA_translation
--M-K-I--IFLFL--FVF-----LI-SK--IVG----L-S-FPQP--KIKS---S-NKSLVYSYD-INGS-FFSKIL-FND----LNFQ--LP---FTCEND----SSI--RTCTA---YVDEEIAKNLHG------SMSSC--LIDV-DG-SELCGSFTPNTKD----YPNPI-IQGEF-KPPTKGGHTIIKGYYLVLGI------SF-YSIIPNMK---------VQFVGFIND-ESF--DATNLILDYKGGCGEKTFQ-WPNG---FK-YSFNHSNPTIDKI--SSDNSSLVAIGSNFC-SNSN-DVNIFIDG-IQV-DKISLLSIDHELF-EVRYTQQYCKSIYVNIVSGGLE-SNKIKFEFKPLPLKINSIPKVKGGLITITGERLS----SQI----NNSSIIVKIGKHQC-KNI--ISSQN-E-ITCNLDP-V-------QTGS-N-DDSI-GLHVNVSINGII-NDN--ILLFSFDVPFI--YDFI-LP-QGQVKLIGDCLGTNESTQIYIDD----IQQLNLTININDKQTTLLFTPLNQIKN--SKLYIIVNGKKSNVIQIDSSF-F-VKL---SPLSPSVLGQIVNITLYNVNILNYN-NLPTLTYM--DN----T----TIKGIDNLNS--NEYSNHTYSFKIPIGCGRNG-ISISIGNQTTHSELYYELPIITSCSID----ND--QI-IRCFGN-FTNYFNFYENGKINI-LFSNS--ISSQVVKKIMFESSFFLFPLKPEYG-SSELSLMVCDD--QSASLKVDIS-PSLTQI-----NHFNSTGG-QIIINGENFIPNTCDN-TSIYCISNQQIYNCSFVNYTSISCDIEL-GGP----FDQICQIKF-NG-IKQNK---NISISYSPPM--VLNSTMISNS-SIG----GNITIFGNEFY-DQ-IDEILI-------GKRSCSN-----ITFI-NS--TSI-SCFVEPFNGNNSQ-L------P-QQQYVNVTINGKSGGSYLMIYVESPNKGDLGN-----QS--SE--N-N-KN---NNGKNI-N-IFEKNKWIVAVI--VLGL--FIIIGT--PL-F---LLYVYRDKRTIRQNRIRNKVDDIKIELKHYKYK-SDLDMLR-------SSSTLP--PERP---P--QILS-ENQ------IGKP----M-------
>DD_S6_00004100-RA_translation
--M-K-F--LFLFL--FVF-----LI-SK--IDG----I-I-IPHP-NNIKG---T-NESLVYTYD-INDI-FFSKFS-FTD----LNHD--LP---FTCENS----SSV--RICTA---DIDEEIAKKLHG------SVLSC--LMDF-EG-SGIC-SIGIYGTD----FPNPI-IQGEF-KPPTKGGHTIIKGYYLVLGI------YY-LTILPNIP---------VYPVDHLSL-AST--DVINLILDYEGGCGERTLQ-WPNG---FK-YSFNHSNPIIDKI--SSDNSSLVAIGSNYC-SNSN-DVNIFIDG-AQV-DKINLISIDHELF-EVRYTQQYCKSIYVNIVSGGLE-SNKIKFEFKPLPLKINSIPKVKGGLITITGERLS----SQI----NNSLIIVKIGKHQC-KNI--ISSQN-E-ITCNLDP-I-------QTGA-N-DDSN-GLHVNVSINGIV-NDN--ILLFSFDVPFI--YDFI-LP-QGEVKLIGDCLGTNESTQIYIDD----IQQLNLTININDKQTTLLFTPFNQIKN--SKLYIIVNDKKSNVFQIDSSF-F-VKL---SPLSPSVLGQTVNITLYNVNVLNRS-SLPTLTYM--DN----T----IIQGIDNSNS--NEYSTHTYSFKIPIGCGRNR-VLVSIENKTSPTELCYQLPEVKSCSIS----AD--QM-IRCMGN-FTNYVSYYESGDVKI-QFSNG--I---VVKKIIFESSFFLFPLKPEYG-SSELSLIVCDD--QSASLKVDIS-PSLTQI-----NYFNSTGG-QIIINGENFIPNTCDN-SSIYCISNQQIYNCSFVNYTSISCDIEL-VGP----FDQICQIKF-NG-IKQNK---NISISYSPPM--VLNSTMISNS-SIG----GNITIFGNEFY-DQ-IDEILI-------GKSSCSN-----ITFI-NS--TSI-SCFVGPFNGNNSQ-L------Q-QQQYVNVTINGKSGGSYLMIYVESPNKGDLGN-----QS--SE--N-N-KN---NNGKNI-N-IFEKNKWIIAVI--VLGF--FIITGI--PL-F---LLYVYRDKRTIRQNRIRNKVGDLKIELKHYKYK-SDLDMLR-------SSSTLP--PERP---P--QILS-ENQ------IGKP----M-------
>DD_M4_00000414-RA_translation
--M-K-I--IFLFL--FFF-----LI-SE--IVG----F-S-FPQP--KIKS---S-NKSLVYSYD-INGS-FFSKFL-FTD----INYE--LV---FTCENS----STI--RTCTE---YIDEEIAKKLHG------GVSSC--VIDV-ES-SELCGKISPSGND----FPNPI-IQGDF-KPPTKGGHTIFKGYYLVLGI-----YFY--SIIPNTR---------VQFVGILNE-ELF--DATNLILDYKGGCGERSFQ-WPNG---FK-YSFNHSSPIIDKI--SCDNSSLVAIGSNFC-NISN-NVNIFIDR-VQV-DKMNLLSFDHELF-E---------DTPHNIV-------NQF------------IVPKAKGGLITISGERLS----SEK----TNSPIIVKIGNHPC-KNV--ISSIN-E-ITCNLDP-V-------QIGS-N-EDPI-GLRVDVSIDGIA-NDN--SLLFSFDVPFI--SDFI-LP-QGDVKLIGDCLGSNESTQVYIDD----IQQLNLTMSVNDKHITLLFTPFNQIQN--SKLYIIVNGKKSNVIEIDSSF-F-VKL---SPSSPSVLGQIVNLTLYNVNVLNHN-SLPNLSFM--DN----T----TIQGMDNSNS--NEYSTRMYSFPIPKCCGRNQ-ISISIENKTTRSEFSYKLPNVTSCSIS----SD--QM-IRCMGE-FSNYVNYYNSGKVKI-QFSNG--I---VVKKIIFENNFFLFPLKPEYG-SSEISLIVCDD--ASTGFKVNIS-PSLTQI-----NNFNSTGG-QIIINGENFIPNTCDN-TSIYCFSNQQIYNCSFENYNLISCDIEL-VGP----FDQVCQIKF-NG-EKQNK---NITISYYPPI--ILNSTMISNS-PIG----GIITIFGNEFY-NE-TIEISI-------GKRICSE-----PTFI-NS--TS----------DLDSQ------------------------------------------------S--SE--N-N-RN---NTGKSI-I-LFEKMKWILPLI--IIVG--FMIVCG--LIAL---VLYKNRHKRTVKHNQFSNKVDEIQINLKKLRYK-SDLKTLG-------SSSTPP--PVRP---P--QTLS-ENQ------FGKP----E-------
>DD_M4_00000497-RA_translation
--M-K-I--LFLFL--FVF-----LI-SE--IVG----F-S-FPQP--KIKS---S-NKSLIYSYD-INGS-FFSKFL-FTD----INYE--LA---FTCENG----SSI--RTCTA---YIYEEIAKKLHG------GMSSC--VIDV-DG-SELCGVFPPTAKD----FPNPI-IQGDF-KPPTKGGHAIFKGYYLVLGI-----STY-LTILPNTR---------VFFVGNIVD-ESF--DSSNLILDYRGGCGERSFQ-WPNG---FK-YSFNHSTPIIDKI--SSDNSSLVAIGSNFC-NISN-NVNIFIDG-VQV-DKINLLSIDHEIF-EVRYSSQYCKSIYVNIVPSGLE-SNKYKFDFRPLPTKVNSVPKAKGGLIIISGERLS----SEK----TNSGIIVKIGNHQC-KSV--ISSIN-G-ITCNLDP-V-------QIGS-N-ENPI-GLRVDVSIDGIA-NDN--SLLFSFDVPFI--SDFI-LP-QGDVKLIGDCLGSNESTQVYIDD----IQQFNLTMSANDKQTTLLFTPFNQIQN--SKLYIIVNGKKSNVIQIDSSF-F-VKL---SPSSPSVLGQMVNFTLYNVNVLNHN-SLPNLSFM--DN----T----TIQGIDNSNS--ND-------------CGRNL-ISISIENKTTRTEFSYKLPNVTSCSIS----SD--QM-IRCMRE-FSNYVNYYDSGKVKI-QFSNG--I---VVKKILFKNNFFLFPLKPEYG-SSEISLIVCDD--ASTGFKVNIS-PSLTQI-----NNFNSSGG-KIIINGENFIPNTCDN-TSIYCFSNQQIYNCSFENYNLISCDIEL-AGP----FDQVCRIKF-NG-EKHNK---NITISYYPPI--VLNSTMISNS-SIG----GIITIFGNEFY-NE-TIEISI-------GKRICSE-----PTFI-NS--TSI-SCIIEPLNGNNTQ----------QQQYAN-----------------------------------------N------NTGKNI-F-LFEKRKWILPLI--IIVG--FMIVCG--LISL---IFYKNRHKRTVKNNQFSNKVDEIQINLKKLRYK-SDLKTLG-------SSSTPP--PVRP---P--QTLS-ENQ------FGKP----E-------
>DC_CF_00005591-RA_translation
--M-K-I--ICFFL--FVF-----YF-SG--IVG----L-S-IPEP-KSIKS---S-NESLVYTYD-KNGS-YFSKFL-FSD----LNYE--LP---FDCKND----SSI--RICTA---DIDDEIAKNLHG------SLSSC--VVE----------------------YPNPI-IKGDF-KPPTKGGQTIIKGYYLAIGV------SY-LTITPNSK---------VQIVGNLFD-P-I--DVTYLILDYKGGCGSRTLL-WPNG---FK-YSFNHSNPSIDKI--SSDNSSLVAVGSNFC-NSSN-DISINIDG-IPI-DKSDLLSIDHELF-EIRYTQQYCKSIYLNIISGGLN-SNKFKFEFKPLPLKINSIPKLKGGTITIIGERLS----SEI----VIQSISVYIGKYKC-NNV--ISSIN-E-ITCNLDP-I-------QNNN-INDSSV-GLQVNISINGIV-NDN--KLLFSFDVPFI--SDFI-LP-QGEVKLIGECLGTNDSTQIYIDD----IQQLNLTTNVNDKQTTLSFKPINQIKK--SKLHLIVNGKKSNIVEIDSSF-F-VKS---SPSSPSVLGQLVNFTLYNLNINNYN-KTPILTLM--DN----S----TIKGIDNANS--KEYSTHTYSFQIPKGCGRNQ-ISISIGNQTTRTEFYYELPIITSCSIS----SD--QM-IRCVGN-FTNYINYYENGKIKI-QFSNR--I---VVKKIIFQSNFFLFPLKPEYG-SSEISLIVCDD--ISPSLKVDIS-PSLTYI-----NNFNSTGG-ELLISGENFIPNTIDN-TSIYCFSNEKLYNCSFVNYTSISCDIQL-SGP----FDQICQVKF-NG-KS-NS---NITISYYPPT--VINSTIISNS-SIG----GIITIYGNEFY-NE-IDKISI-------GKTSCSN-----ITFI-SS--TSI-SCYIEPLNLNNTQ-Q-----QQ-QQQYVNVTINGKSGGSYLMVYIDNSIKGNQ------------N--N-N-NGSNNNNGKNV-LDLFKKRKWILPIV--IIFG--FIIVSG--SIVL---LLYKNRKSRTVMFNTFSDKIRIAKSRIKEHKYR-SELKNLQPV--SPSSPSSPP--PQ----------LS-PNQ------IGKP----IEN-----
>DC_KG_00005539-RA_translation
--M-K-I--ICFFL--FVF-----YF-SG--IVG----L-S-IPEP-KSIKS---S-NESLVYTYD-KNGS-YFSKFL-FSD----LNYE--LP---FDCKND----SSI--RICTA---DIDDEIAKNLHG------SLSSC--VVE----------------------YPNPI-IKGDF-KPPTKGGQTIIKGYYLAIGV------SY-LTITPNSK---------VQIVGNLFD-P-I--DVTYLILDYKGGCGSRTLL-WPNG---FK-YSFNHSNPSIDKI--SSDNSSLVAVGSNFC-NSSN-DISINIDG-IPI-DKSDLLSIDHELF-EIRYTQQYCKSIYLNIISGGLN-SNKFEFEFKPLPLKINSIPKLKGGTITIIGERLS----SEI----VIQSISVYIGKYKC-NNV--ISSIN-E-ITCNLDP-I-------QNNN-INDSSV-GLQVNISINGIV-NDN--KLLFSFDVPFI--SDFI-LP-QGEVKLIGECLGTNDSTQIYIDD----IQQLNLTTNVNDKQTTLSFKPINQIKK--SKLHLIVNGKKSNIVEIDSSF-F-VKS---SPSSPSVLGQLVNFTLYNLNINNYN-KTPILTLM--DN----S----TIKGIDNANS--KEYSTHTYSFQIPKGCGRNQ-ISISIGNQTTRTEFYYELPIITSCSIS----SD--QM-IRCVGN-FTNYINYYENGKIKI-QFSNR--I---VVKKIIFQSNFFLFPLKPEYG-SSEISLIVCDD--ISPSLKVDIS-PSLTYI-----NNFNSTGG-ELLISGENFIPNTIDN-TSIYCFSNEKLYNCSFVNYTSISCDIQL-SGP----FDQICQVKF-NG-KS-NS---NITISYYPPT--VINSTIISNS-SIG----GIITIYGNEFY-NE-IDKISI-------GKTSCSN-----ITFI-SS--TSI-SCYIEPLNLNNTQ-Q-----QQ-QQQYVNVTINGKSGGSYLMVYIDNSIKGNQ------------N--N-N-NGSNNNNGKNV-LDLFKKRKWILPIV--IIFG--FIIVSG--SIVL---LLYKNRKSRTVMFNTFSDKIRIAKSRIKEHKYR-SELKNLQPV--SPSSPSSPP--PPQ---------LS-PNQ------IGKP----IEN-----
>DC_GS_00006398-RA_translation
--M-K-S--IIFFV--LIF-----YI-SK--TLG----K-F-YPEP-IAINS---S-KEYIIYEYK-TNES-YFSKWI-FND----LKFE--LP---FECKND----NST--RTCIT---QMNDETAKKLHG------SISTC--IVDS-YG-DLDCRGYTLMNYR---IYPNPI-IEGDF-KPPTKGGQTIIKGYYLALGV-----YSY-LTITPDTI---------VYIVGNLFR-PST--DVTNLILDYKGGCGSRTLL-WPSG---FK-YSFNHSNPSIDKI--SSDNSSLVVVGSNFC-NSSN-DIGINIDG-IPI-DKSNLLSIDHELF-EIRYTQQYCKSIYINIISGGLD-SNKFEFEFKPLPLKINSIPKLKGGTITIIGERLS----SEI----DNQSISVYIGKYKC-NNV--ISSIN-E-ITCIIDP-I-------QNNN-INDISV-GLQVNISINGID-NDN--KLLFLFDVPFI--SDFI-LP-QGQVKLIGDCLGTSDSTQIYIDD----IQQLNLTTNINDKQTTLSFKPINQIKK--SKLHLIVNGKKSNIIEIDSSF-F-VKS---SPSSPSVLGQLVNYTLYNLNINNYN-NTPILTLM--DN----S----TIKGIDNTNS--KEYSTHTYSFPIPKGCGRNQ-ISISIGNQTTRTEFYYELPIITSCSIS----SD--QM-IRCVGN-FTNYINHYENGKIKI-QFSNR--I---VVKKIIFQSNFFLFPLKPEYG-SSEISLIVCDD--ISPSLKVDIS-PSLTYI-----NNFNSTGG-ELLISGENFIPNTIDN-TRIYCFSNEQLYNCSFVNYTSISCDIEL-SGP----FDQICQVKF-NG-ES-NS---NITISYYPPT--VINSTIISNS-SIG----GIITIYGNEFY-NE-IDKISI-------GKTSCSN-----ITFI-SS--TSI-SCYIEPLNLNNT-----------QQQYVNVTINGKSGGNYLMVYIDNSIKGNQNN-----GS--NN--N-N-NNNNNNNGKNV-LDLFKKRKWILPIV--IIFG--FIIVSG--SIVL---LLYKNRKSRTVMFNTFSDKIRIAKSRIKEHKYR-SELKNLQPI--SPPSPPSPP--PP-P--------LS-PNQ------IGKP----NEN-----
>CM069765.1_cds_KAK5583200.1_1464_translation
--M-K-I--LFLFF--F-Y-----FI-SK--SFG----N-I-IPAP-KDFKC---S-KESLIYTYG-SGDA-YFSKWS-FTD----SNYD--LP---FDCLND----NRS--VTCTA---EMNGENAKMLHG------SISTC--VIDS-NG-ELICRFINLITNY----YPNPI-IEGEF-KPLTKGGQTSLKGYYLAFGI-----SSS-FTILPNTK---------VEFQGSAFK-ESF--DATNIMLDYQGGCGPKTLQ-WPNG---FN-FTFNHSNPIINNA--SSDNRSLIVTGSNFC-NNSN-YVNLFIDG-VQI-DKLNIISIDHELF-EVKYNQQYCKSIVLNIVSGGLE-SNKFQFDYKPLPLKINSIPKSKGGSIIITGERLS----SQI----NNSLVIVNIGQNEC-KQV--ISSKN-E-ITCNLDS-I-------TNGS-I---SN-NLQVNISINGIV-NDN--NLLFSFDVPFI--SDFI-LP-QGEVKLIGDCLGALQSTQVYIDD----ILQSNLTISINDKQTTLSFTPLNQIKK--SKLYLIVNGTKSNVVDIDSSF-Y-VKS---IPSSPSVIGQIVNYTLYNINPSNYN-SLPTIILK--DN----S----TIKGIDIKNS--FEYSTHSYSFQIPKGCGRNE-ISISIGNQTSRTEFYYEQPIITSCSIR----SD--QM-IYCLGN-FTNYLNYYENGNIKI-QFSNR--I---IIKPIIFENNYFLFPLKPEYG-SSEISLIVCNE--NSRSLKIDIS-PSLSYL-----NKFNSTGG-QIIVNGQNFIPRTAEN-TSVYCFSNNQYYNCLFLNYTSISCNLQI-LGP----FNQTCQVEF-NN-KEINN---NITISFYPPL--VSNSTMISNS-SIG----GIITIFGNEFY-NE-IDEISV-------GNSICSN-----ITFI-NS--SSV-SCLVEPLIISSNQ-T------Q-QNQYVNITINGKSGGNYLMIYFQNPNTPDQGN-----KS--TE-----------NNGKNI-S-IILRKKWILAII--LIGG--VFILVG--LTTF---LLIKNKRKPSVIYNTIVSGAKKGALGIKQIRYH-FDLKNFKTTNSSPPSQS-----SPQP--------LS-PNQ------IQKP----DNDVPS--
>CM069765.1_cds_KAK5583154.1_1410_translation
--M-K-I--LFLFF--F-Y-----FI-SK--SFG----N-N-IPAP-KDFKC---S-KESLIYTYG-SGDA-YFSKWS-FTD----SNYD--LP---FDCLND----SRS--VTCTA---EMNGENAKMLHG------SISTC--VIDS-NG-ELICKFINLITNY----YPNPI-IEGEF-KPLTKGGQTSLKGYYLAFGI-----SSF-FTILPDTK---------VNFLGYILD-PSF--DATNIIINYQGGCGPKTLQ-WPNG---FN-FTFNHSNPIINNA--SSDNRSLIVTGSNFC-NNSN-YVNIFIDS-IQV-DKLNIISIDHELF-EVKYNQQYCKSIVLNIVSGDLD-SNKFQFDYKPLPLKINSIPRSKGGSIIITGERLS----SQI----NNSLVIVNIGQNEC-KQV--ISSKN-E-ITCNLDS-I-------TNGS-I---SN-NLQVNISINGIV-NDN--NLLFSFDVPFI--SDFI-LP-QGEVKLIGDCLGTLQSTQVYIDD----TLQSNLTISINDKQTTLSFTPLNQIKK--SKLYLIVNGTKSNVVDIDSSF-Y-VKS---IPSSPSVIGQIVNYTLYNINPSNYN-SLPTIILK--DN----S----TIKGIDIKNS--FEYSTHSYSFQIPKGCGRNE-ISISIGNQTSRTEFYYEQPIITSCSIR----SD--QM-IYCLGN-FTNYLNYYENGNIKI-QFSNR--I---IIKPIIFENNYFLFPLKPEYG-SSEISLIVCNE--NSRSLKIDIS-PSLSYL-----NKFNSTGG-QIIVNGQNFIPRTAEN-TSVYCFSNNQYYNCLFLNYTSISCNLQI-LGP----FNQTCQVEF-NN-KEINN---NITISFYPPL--VSNSTMISNS-SIG----GIITIFGNEFY-NE-IDEISV-------GNSICSN-----ITFI-NS--SSV-SCLVEPLIINSNQ-T------Q-QNQYVNITINGKSGGNYLMIYFQNPNTPDQGN-----KS--TE-----------NNGKNI-S-IILRKKWILAII--LIGG--VFILVG--LTTF---LLIKNKRKPSVIYNTIVSGAKKGALGIKQIRYH-FDLKNFKTTNSSPPSQSSPP--SPQP--------LS-PNQ------IQKP----DNDVPS--
>DI_PJ_00008877-RA_translation
--M-K-T--IIFFL--F-F-----FF-SL--IVG----L-DFIPKP-KDIKC---S-KESLIYTYD-IEGL-YYSKWM-YKE----IDYE--LV---FDCKND----SII--RTCSA---AMNDEIAKKLHG------DMLTC--INYK-TD-EPICAANLLIPNN----YPNPI-IEGDF-KPPTKGGQTILKGYYLAFGI-----STF-YTILPSTT---------VKFVGDTFE-KSF--DATNINLDYKGGCGPRTFQ-WPNG---FK-YTFNHSGPIINNV--SSDNKSLVASGSNFC-NSSE-FINIFIDG-IQI-EKSKIVSIDHELF-EINYIQQYCKSIYVNINSGGLE-SNKFNFEYKPLPLKINSVPKPKGGSITIIGERLS----SQL----NNSVTTVKIGQNDC-KNV--ISSKN-E-ITCSLDS-I-------IERG-D---SI-DLPVNVSINGIV-NDN--KLLFSFDIPFI--SDFI-LP-QGELKLIGDCLGTTQSTQVYIDD----IQQSNLTININDRQTTLSFIPLNQIKK--SKLYLIVNGTKSNVVEIDSSF-Y-VKS---TPSLPSVIGQIVNYTLYNINPSNYN-DLPIISLK--DN----S----TIKGIDINNS--KEYSTHSYSFQIPKGCGRNE-ITISIGNQTSRTEFYYEQPIITSCSIR----DD--QM-IRCLGN-FTNFLKYYKNGNIKI-QFSNK--I---VIKPIVFESSYFLFPLKAEYG-SSEISLIVCNE--FSPSLKVDIS-PSLRYI-----NKFNSTGG-QALIFGENFIPNTIEN-TTVYCFSNQRNYNCSFVNYTSISCEIEL-PGP----YDEICEIKF-NG-KE-KN---NITISYYPPL--VLSSTLISNS-SIG----GFITIFGNEFY-NE-IDRISV-------GKTNCSN-----ITFI-NS--TSI-SCFVEPLNSNNYQ-T-----QQ-QQQYVNVTINGKSGGNYLMVYIENPNKPNQGS-----QS--SE-NN-N-NNNNNNNGKNV-L-FLQKNIWILAVV--IIVG--VFMIVG--LVAF---VLYKNKRNGTVIYNITTEKYRNIKLKVQKNIHE-SNLETLKKYNDGASSSSSPP--PPKP--------LT-PTQ------QQKP----DNDA----
>DI_PJ_00008933-RA_translation
---------MISMS--F-G-----FL-TT--VVG----L-D-IPKP-KDIKS---S-RESLIYTYD-IDGY-YYSKWM-YKK----IDYE--LV---FDCKND----SII--RTCSA---AMNDEIAKKLHG------DMLTC--INYK-TD-EPFCGANLLLPNN----YPNPI-IEGDF-KPPTKGGQTVLKGYYLLFGI-----STD-FTILPSTT---------VDFIGKLSN-KSF--NAISVILDYKGGCGQRTFQ-WENG---FK-YTFNHSSPIINDI--SSDNQSLIASGSNFC-DNLD-FINIFIDG-IQI-GKSNILSIDHELF-EIYYVQQYCKSIYVNIISGGLE-SNKFNFEYKPLPVKINSVPKSKGGSITIIGERLS----SQL----NNSVTTVKIGQNDC-KNV--ISSKN-E-ITCSLDS-I-------IERG-D---SI-DLPVNVSINGIV-NDF--KLLFSFDIPFI--SDFI-LP-QGELKLIGDCLGTTQSTQIYIDD----IQQSNLTININDRQTTLSFIPLNQIKK--SKLYLIVNGTKSNVVDIDSSF-Y-VKS---TPSLPSVIGQIVNYTLYNINPSNYN-ELPIIKLK--DN----S----TIKGIDINNS--KEYSTHSYSFQIPKGCGRNE-ITISIGNQTSRTEFYYEQPIITSCSIR----DD--QM-IRCLGN-FTNFLNYYKNGNIKI-QFSNK--I---VIKPIVFESSYFLFPLKAEYG-SSEISLIVCNE--FSPSLKVDIS-PSLRYI-----NKFNSTGG-QALIVGENFIPNTIEN-TTVYCFSNQRNYNCSFVNYTSISCEIEL-PGP----YDEICEIKF-NG-KE-KN---NITISYYPPL--VLSSTLISNS-SIG----GFITIFGNEFY-NE-IDRISV-------GKTNCSN-----ITFI-DS--TSI-SCFVEPLNSNNYQ-T-----QQ-QQQYVNVTINGKSGGNYLMVYIENPNKPNQGS-----QS--SE--N-N-NNNNNNNGKNV-L-FLQKNIWILAVV--IIVG--VFMIVG--LVAF---VLYKNKRNGTVIYNITIEKYRNIKLKVQKNIRE-SNLETFKKHNDGASSSSSPP--PPKP--------LT-PTQ------QQKP----DNDA----
>DI_PJ_00008909-RA_translation
-----------------------------------------------------------------------------M-YED----IDYE--LV---FDCKND----SII--RTCSA---AMDDEIAKKLRG------NMLTC--VSYH-T--ESNCGDFTLKSMY----YPNPI-IEGDF-KPPTKGGQTVLKGYYLLFGI-----STY-FTILPSTT---------VNFVGYTFE-KSF--DATNIILDYKGGCGPRAFQ-WKNG---FN-YTFNHSSPMINDV--SSENKSLIASGSNFC-DNLD-FINIFIDG-IQI-GKSNILSIDHDLF-EINYIQQYCKSIYVNIISGGLE-SNRFNFEYKPLPVKINSVPKPKGGSITIIGERLS----SQL----NNSVTTVKIGQNDC-KNV--ISSKN-E-ITCSLDP-I-------IERG-D---SI-DLPVNVSINGIV-NDN--KLLFSFDIPFI--SDFI-LP-QGELKLIGDCLGTTQSTQVYIDD----IQQSNLIININDKQTTLSFIPLNQIKK--SKLYLIVNGTKSNVVDIDSSF-Y-VKS---TPSLPSVIGQIVNYTLYNINPSNYN-ELPIITLK--DN----S----TLKGIDINNS--KEYSTHSFSFQIPKGCGRNE-ITISIGNQTSRTEFYYEQPIITSCSIR----DD--QM-IRCLGN-FTNFINYYKNGNIKI-QFSNK--I---VIKPIVFESSYFLFPLKAEYG-SSEISLIVCNE--FSPSLKFDIS-PSLRYI-----NKFNSTGG-QALIVGENFIPNTIEN-TTIYCFSNQRNYNCSFVNYTSISCEIEL-SGP----YDEICEIKF-NG-KE-KN---NITISYYPPL--VLSSTLISNS-SIG----GFITIFGNEFY-NE-IDRISV-------GKTNCSN-----ITFI-DS--TSI-SCFVEPLNSNNYQ-T------Q-QQQYVNVTINGKSGGNYLMVYIENPNKPNQGS-----QS--SE-NN-N-NNNNNNNGKNV-L-FLQKNMWILAVV--IIVG--VFMIVG--LVAF---VLYKNKRNGTVVYNITTEKYRNIKLKFQKNIHE-PNLEIYKKYNDGASSSSSPP--PPKP--------LT-PTQ------QQKP----DNDA----
>CM069765.1_cds_KAK5583556.1_1817_translation
--V-K-H--WILFI--L-F-----YI-YKYTFSG----L-D-YPIV-KGINC---T-KQSLIYYYN-IDST-YFSKWV-FKD----LKFD--LI---FNCSKN----SST--RTCAA---AMNDEVAKNLHG------QMGIY--VTDQ-SG-YPESHNFNLNVEN----YPNPI-IEGTF-KPSTKGGPSDIKGYYLVIGI-----Y-Y-LTIIPDIN---------VLPIGQLYD-KST--DVLNLKLDYKGGCGPRTFQ-WPNG---YN-YTFNHSNPIIDNI--SIGSSSLIANGSNFC-NSLD-YINIYIDS-IQI-EKSNIVSIDHELF-EIKYTQDYCKSISVNIISGGLE-SNKFKVDFKPLPLKINSVPKSKGGSITILGQRLS----TQL----DNNLPIVKIGDYEC-KNV--ISSKN-E-ILCNIDP-P-------PNII-S-SKSV-DLILNISINGII-NDN--KLIFSFDIPFI--SDFI-LP-QGEVKLIGDCLGTIQSTQIYIDD----VLQSNLTININDKETTLSFKPLNQIQK--SKLYIVVNGTKSNVVEIDSSF-Y-VKS---TPSSPSVLGQIVNYTLFNINPSNYN-SLPIIKLQ--YN----S---TTIKGTDTNNS--KEYSTHSYSFSIPKGCGRNE-ITISIGNQTSRTEFYYELPIISSCSIS----SN--QM-IRCLGN-FTNYLNYYKSGNINI-HFSNT--I---IISPILFESESFSFPLKAEYG-SSEISLQVCNE--FSSSIKVDIT-PTLTYV-----NKFNSTGG-EILIRGENFIPKTIEN-TTVYCFSNQQYYNCSFVNYTLISCDIQL-LGP----FDQVCKIKF-NG-NEENY---NISISYYAPL--VTSSTMISNS-SVG----GIITIIGNEFY-NE-TDKISV-------GESSCSN-----IKFI-NS--TCI-TCLVEPLNNNNQS--------Q-LYQYVNVTINGKSGGNNLMIYIENSNKSDKNN-----QS--LE--N-Y-NNNGKNN------EYFKKNRWVLAII--IIGA--IIAFFG--SIVF---IIYLNRGKRTVIYNTIVRGTQNKIMDFNKKKYI-KKNQEFRRMNSSPQPQPQQP--QPQPQQSQ--QTLS-PNQ------IGKP----DSDYPS--
>DI_PJ_00003934-RA_translation
--M-K-I--LFIFL--I-F-----IL-L---VLG----Q-G-YPEV-KDFKS---T-KESLVYIYN-IDSS-YFSKLL-FSD----SNYE--LI---FDCKND----STT--RTCSF---AMNDEIAKKLHG------SMATC--VNYQ-NG-DFICNRYSLENLN----YPNPI-IEGDF-KPLTKGGLTVMKGYYLAIGV-----SNY-FTIIPNTR---------VKII-DLYS-ESG--DATNIVIDYKGGCGPRTFQ-WLDG---NS-YTFYHSSPLIESI--SIASSSLIASGSNFC-NSSN-NINIFIDD-IEI-DKSKIKSIDHELL-EINYIEQYSKSISLKIISGGLS-SNNFKFQFKPLPFKINSVPKLKGGLITIIGERLS----SQL----NSSVTIVKVGQYDC-KNV--IPSKN-E-ITCTLDP-I-------LNGD-I-SILV-DLQVNISINGIF-NDN--KLLFSFDVPFI--SDFI-LP-QGEVKLIGDCFGTIKETQIYIDE----IHQSNVTININDKQTTLSFKPIDQIKK--SKLYIVVNGKKSNVIEIDSSF-Y-VKS---VPSSPSVAGQIVNYTLYNINPSNYN-NLPIMILN--DN----S----TIKGTDTNNS--KEYSTHSYSFQIPKGCGRNE-ITISIGNQTTRTEFYYELPIITSCSIG----PN--QM-IHCLGN-FTNYLNFYKSGNIKI-QFSNS--I---IINPIIFKEDSFSFPLKAEYG-SSEISLQVCNE--FSPSLKVDIS-PSLTFV-----NKFNSTGG-ELLINGENFIPNIVEN-TTVYCFSNKQVYNCSFENYKSISCDIKL-SGP----FDQVCKIKF-NG-KEENY---NISITYYPPL--VLNSTMISNS-SIG----GIITIFGNEFY-NE-IDKISV-------GKSSCSN-----FTFI-NS--TCV-SCFVEPTIFKNQT-Q------Q-QQQYVNVTINGKSGGNNLMIYYEHSNKP---D-----QS--SE--N-N-NNSNNNNGKKD-INFLQKKRWALAII--IIGS--VVLFFG--IISM---ILYLKRNSLTVIYNTIVDGVKDTYENFQLKRSK-SEIQTMRNLGKASQKSNSPP--PP----------FF-QTQ------ITKP----EFDIPS--
>DI_PJ_00003959-RA_translation
--M-K-I--LFIFL--I-F-----IL-L---VLG----Q-G-NPEV-TDFKS---T-KESLVYIYN-IDSS-YFSKLL-FSD----SNYE--LI---FDCKND----STT--RTCSF---AMNDEIAKKLHG------NMEAC--VIFQ-NG-YVNC-KMIFDREN----FPNPI-IEGDF-KPLTKGGLAVMKGYYLAIGV-----INY-FTIIPNTR---------VKIIDDLYT-ESG--DATNIVIDYKGGCGPRTFQ-WLNG---NN-YTFYHSSPFIESI--SIGSSSLIASGSNFC-NSSN-NINIFIGD-IEI-DKSKIKSIDHELF-EINYIEQYSKSISLKIISGGLE-SNNFKFQFKPLPLKINSVPKLRGGLITIIGERLS----SQL----NGSVTIVKVGQYDC-KNV--IPSKN-E-ITCTLDP-V-------LNGD-Y-SSLV-DLQVNISINGIF-NDN--KLLFSFDVPFI--SDFI-LP-QGEVKLIGDCFGTIKETQIYIDE----IHQSNVTININDKQTTLSFKPIDQIKK--SKLYIVVNGKKSNIIEIDSSF-Y-VKS---IPSSPSVAGQIVNYTLYNINPSNYN-NLPIMILN--DN----S----TIKGTDTNNS--KEYSTHSYSFQIPKGCGRNE-ITISIGNQTTRTEFYYELPIITSCSIG----PN--QM-IHCLGN-FTNYLNFYKSGNIKI-QFSNS--I---IINPIIFKEDSFSFPLKAEYG-SSEISLQVCNE--FSPSLKVDIS-PSLTLV-----NKFNSTGG-ELLINGENFIPNIVEN-TTVYCFSNQQVYNCSFENYKSISCDIKL-SGP----FDQVCKIKF-NG-KEENY---NISITYYPPL--VLNSTMISNS-SIG----GIITIFGNEFY-NE-IDKISV-------GKSSCSN-----FTFI-NS--TCV-SCFVEPTIFKNQT-Q------Q-QQQYVNVTINGKSGGNNLMIYYEHSNKP---D-----QS--SE--N-N-NN-NNNNGRKD-LNFLQKKRWALAII--IIGS--VVLFFG--IISM---ILYLKRNSLTVIYNTIVDGVKDTYENFQLKRSK-SEIQTMRNLGKASQKSNSPP--PP----------FF-QTQ------IPKP----EFDTPS--
>DI_PJ_00003920-RA_translation
-------------------------------ILG----Q-R-NPEV-KDFKS---T-KESLVYIYN-IDSS-YFSKLL-FSD----SNYE--LI---FDCKNN----STT--RTCSF---VMNDEIAKKLHG------NMATC--VTDQ-NG-DVDCEFNVLKKEN----YPNPI-VDGDF-KPLTKGGLTVMKGYYLAIGV-----INS-FTIIPNTK---------VKIIDDLYT-ESG--DATNIVIDYKGGCGLRTFQ-WLNG---NN-YTFYHSSPLIENI--SIGSSSLIASGSNFC-NSSN-SINIFIDD-IEI-EESKIKSIDHELF-EINYIEQYSKSISLKIISGGLE-SNNFKFQFKPLPFKINSVPKLKGGLITIIGERLS----SQL----NGSVTIVKVGQYEC-KNV--ISSKN-E-ITCTLDP-I-------LNGQ-N-SSLV-DLQVNISINGIF-NDN--ILLFSFDVPFI--SDFI-LP-QGEVKLIGDCFGTIKETQIYIDE----IPQSNVTININDKQTTLSFKPIDQIKK--SKLYIVVNGKKSNVIEIDSSF-Y-VKS---IPSSPSVAGQIVNYTLYNINPSNYN-SLPIMILN--DN----S----TTKGRDTNNS--KEYSTHSYSFQIPKGCGRNE-ITISIGNQTTRTEFYYELPIITSCSIG----PN--QM-ILCLGN-FTNYLNFYKSGNIKI-QFSNS--I---IINPIVFKEDSFSFPLKAEYG-SSEISLQVCNE--FSPSLKVDIS-PSLTFV-----NKFNSTGG-ELLINGENFIPNIVEN-TTLYCFSNKQFYNCSFENYKSISCDIKL-SGP----FDQVCKIKF-NG-KEENY---NISITYYPPL--VLNSTMISNS-SIG----GIITIFGNEFY-NE-IDKISV-------GKSSCSN-----FTFI-NS--TCV-SCFVEPTIFKNQT--------Q-QQQYVNVTINGKSGGNNLMIYYEHSNKP---D-----QS--SE--N-N-NN-NNNNGKKD-INFLQKKRWALAII--IIGS--VVLFFG--IISM---ILYLKRNSLTVIYNTIVDGVKDTYENFQLKRSK-SEIQTMRNLGKASQKSNSPP--PP----------FF-QTQ------IPKP----EFDIPS--
>DI_PJ_00003944-RA_translation
--Y-T-I--LYYFV--C-F-----TF-IN-SILG----Q-G-YPEV-KYFKS---T-KESLVYIYN-IDSS-YISKLL-FSD----SNYE--LI---FDCKND----STT--RTCSF---AMNDEIAKKLHG------NMETC--VIYQ-NG-YVDCGLNSLKKVN----YPNPI-VEGDF-KPLTKGGLIVMKGYYLAIGV-----GNY-FTIIPNTR---------VKIIDDLYT-ESG--DATNIVIDYKGGCGPRTFQ-WSNG---NS-YTFYHSSPLIENI--SIGSSSLIASGSNFC-NSSN-SINIFIDD-IEI-DKSKIKSIDHELF-EINYIEQYSKSISLKIISGGLS-SNNFKFQFKPLPFKINSVPKLKGGLITIIGERLS----SQL----NGSVTIVKVGQYDC-KNV--ISSKN-E-ITCTLDP-I-------LNGE-N-SSLV-DLQVNVSINGIF-NDN--KLLFSFDVPFI--SDFI-LP-QGEVKLIGDCFGTIKETQIYIDE----IHQSNVTININDKQTTLSFKPIDQIKK--SKLYIVVNGKKSNIIEIDSSF-Y-VKS---IPSSPSVAGQIVNYTLYNINPSNYN-SLPIMIFN--DN----S----TIKGTDTNNS--KEYSTHSYSFQIPKGCGRNE-ITISIGNQTTRTEFYYELPIITSCSIG----PN--QM-ILCLGN-FTNYLNFYKSGNIKI-QFSNS--I---IINPIIFKEDSFSFPLKAEYG-SSEISLQLCNE--FSPSLKVDIS-PSLTFV-----NKFNSTGG-ELLINGENFIPNIVEN-TTVYCFSNKQVYNCSFENYKSISCDIKL-SGP----FDQVCKIKF-NG-KEENY---NISITYYPPL--VLNSTMISNS-SIG----GIITIFGNEFY-NE-IDKISV-------GKSSCSN-----FTFI-NS--TCV-SCFVEPTIFKNQT-Q------Q-QQQYVNVTINGKSGGNNLMIYYEHSNKP---D-----QS--SE--N-N-NN-NNNNGRKD-LNFLQKKRWALAII--IIGS--VVLFFG--IISM---ILYLKRNSLTVIYNTIVDGVKDTYENFQLKRSK-SEIQTMRNLGKASQKSNSPP--PP----------FF-QTQ------ITKP----EFDIPS--
>DI_PJ_00003343-RA_translation
--M-K-I--LFIFL--I-F-----IL-I---VLG----Q-V-YPEV-KDFKS---T-KESLVYIYN-IDSS-YFSKLL-FSD----SNYE--LT---FDCKND----STT--RTCSF---AMNNEIAKKLQG------NMATC--VNDQ-NG-DFICNRYSLENLN----YPNPI-IEGDF-KPLTKGGLTVMKGYYLAIGV-----SNY-FTIIPNTK---------VKIIDDLFS-ESG--DATNIVIDYKGGCGPRTFK-WLNG---NN-YTFNHSSPLIESI--SIGSSSLIASGSNFC-NSSN-SIKIFIDD-IEI-DKSKIKSIDHELF-EINYIEQYSKSISLKIISGGLE-SNKFKFQFKPLPLKINSVPKLKGGLITIIGERLS----SQL----NGSVTIVKVGQYDC-KNV--ISSKN-E-ITCTLDP-I-------LNGN-N-SILV-DLQVNISINGIF-NDN--KLLFSFDVPFI--SDFI-LP-QGEVKLIGDCFGTINETQIYIDE----TPQSNVTISINDKQTTLSFKPIGQIKK--SKLYIVVNGKKSNIIEIDSSF-Y-VKS---IPSSPSVAGQVVNYTLYNINPSNYN-SLPIMILN--DK----S----TIKGTDTNNS--KEYSTHSYSFQIPKGCGRNE-ITISIGNQTTRTEFYYELPIITSCSIG----PN--QM-ILCFGN-FTNYLNFYKSGNIKI-QFSNS--I---IINPIIFKEDSFSFPIKAVYG-SSEISLQVCNE--FSPSLKVDIS-PSLTFV-----NKFNSTGG-ELLINGENFIPNIVEN-TTIYCFSNQQLYNCSFENYKSISCDIKL-SGP----FDQVCKIKF-NG-KEENY---NISITYYPPL--VLNSTMISNS-SIG----GIISIFGNEFY-NE-IDKISV-------GKSSCSN-----FTFI-NS--TCV-SCFVEPTIFKNKT--------Q-QQQYVNVTINGKSGGNNLMIYYEHSNKP---D-----QS--SE--N-N-NSNNNNNGKKD-LNFLQKKRWALAII--IIGS--VVLFFG--IISM---ILYLKRNSIIVIYNTIVDGVKDTYENFQLKRSK-SEIQKMRNLGKASQKSNS-Q--PP----------FF-LTQ------IPKP----EFDTPS--
>DI_PJ_00003318-RA_translation
--M-K-I--LFIFL--I-F-----IL-I---VLG----Q-V-YPEV-KDFKS---T-KESLVYIYN-IDSS-YFSKLL-FSD----SNYE--LI---FDCKND----STT--RTCSY---AMNDEVAKKIHG------NMATC--VIFQ-NG-YVDCGLYYLKNVN----YPNPI-IEGDF-KPLTKGGLTVMKGYYLAIGV-----SNY-FTIIPNTK---------VKIIDDLFS-ESG--DATNIVIDYKGGCGPRTFK-WLNG---NN-YTFNHSSPLIESI--SIGSSSLIASGSNFC-NSSN-SIKIFIDD-IEI-DKSKIKSIDHELF-EINYIEQYSKSISLKIISGGLE-SNKFKFQFKPLPLKINSVPKLKGGLITIIGERLS----SQL----NGSVTIVKVGQYDC-KNV--ISSKN-E-ITCTLDP-I-------LNGN-N-SILV-DLQVNISINGIF-NDN--KLLFSFDVPFI--SDFI-LP-QGEVKLIGDCFGTINETQIYIDE----TPQSNVTISINDKQTTLSFKPIGQIKK--SKLYIVVNGKKSNIIEIDSSF-Y-VKS---IPSSPSVAGQVVNYTLYNINPSNYN-SLPIMILN--DK----S----TIKGTDTNNS--KEYSTHSYSFQIPKGCGRNE-ITISIGNQTTRTEFYYELPIITSCSIG----PN--QM-ILCFGN-FTNYLNFYKSGNIKI-QFSNS--I---IINPIIFKEDSFSFPIKAVYG-SSEISLQVCNE--FSPSLKVDIS-PSLTFV-----NKFNSTGG-ELLINGENFIPNIVEN-TTIYCFSNQQLYNCSFENYKSISCDIKL-SGP----FDQVCKIKF-NG-KEENY---NISITYYPPL--VLNSTMISNS-SIG----GIISIFGNEFY-NE-IDKISV-------GKSSCSN-----FTFI-NS--TCV-SCFVEPTIFKNKT--------Q-QQQYVNVTINGKSGGNNLMIYYENPDKSGQNN-----QS--SE--N-N-NS-KKNNGKID-FNFLQKNRWLLAII--IIGS--IASFIL--LITL---IIFINRKKKLCLF-----------------------------------------------------------------------------------
>DD_AX2_00011944-RA_translation
--M-K----IIILF--FLY-----LV-SV--TLG---VL-I-EPVF-KDFKI---T-KQSLEYTYD-IDST-YYSKWN-FQS----LNYE--LV---FECKNN----STT--RTCAA---GMSIDIAKNLHG------QVMAC--VSDN-NG-ELDCNHY-FYPKH----YPNPI-IEGDF-KPSTKGGPVIFKGYYLAIGL-----Y-F-YTILPNTG---------LAIIGNPFG-DSI--DATNLLLDYQGGCGTRIIQ-WPNG---YK-YSFNHSNPVIDNI--SIESSSFISLGHNFC-NSSE-SIQVYLDG-VQI-DKSKIKSIDHEQF-EIIYSQEHSKSIIVNIVSGGLE-SNKFKLDYKPMPLKINSVPKLKGGSITIIGERLS----SQV----NNSTIIVKIGQYDC-KNV--ISSKN-E-ILCDLES-V-------PNVD-K-VKLV-DLPVNISINGIF-NEN--NLLFSFDTPII--SDFI-LP-QGEVKLVGHCFGYSQITQINIDN----VLQPNITININEKETTLSFRPILQIKK--SKLYIIVNGTKSNTIEIDSSF-F-VKS---VPSSPSVNGQTVNFTLFNINPNNFN-ATPIMTFR--DN----S----SIKSTDYKNS--NEYSTHTYSFEIPKSCGRNE-ITISIGDQLTRTEVYYELPKISSCSIV----SN--QM-IKCLGN-FTNYLDLFKNGKIKI-QFSNM--I---IINPIIFKSDSFSFPMKPEYI-SSDIYLIVCDE--TSPYFKVDIT-PSLKSV-----NQFNSTGG-KLLINGENFNENTIDN-TSVYCFSNKEDYNCSFINYTSISCDIEL-EGP----FDQLCKIKF-NG-KDENY---NISISYYPPL--VLNSTIISNS-SIG----GIITIFGNEFY-NE-IDLITV-------GKSKCLN-----STFI-NS--TSI-SCFVEPSNFNINQ-T------Q-QQQYVNITINGKSGGNNLNIYFDNSIIEVKNQ-----SS-ESD----K-NNNNNNNSKNK-IDYKK--YFIATI---IIGS--LAL-----IIVAFKIILYFNRKNGTVVYYII----KEKIYKFKNRKEQ-KCIDDMRILNKDSQPPNQSP--PPNE--TL--EDPP-PNQ------IEKTE--NQQDGPS--
>tgrA4_Ax4_translation
--M-K----IIILF--FLY-----LV-SV--TLG---VL-I-EPVF-KDFKI---T-KQSLEYTYD-IDST-YYSKWN-FQS----LNYE--LV---FECKNN----STT--RTCAA---GMSIDIAKNLHG------QVMAC--VSDN-NG-ELDCNHY-FYPKH----YPNPI-IEGDF-KPSTKGGPVIFKGYYLAIGL-----Y-F-YTILPNTG---------LAIIGNPFG-DSI--DATNLLLDYQGGCGTRIIQ-WPNG---YK-YSFNHSNPVIDNI--SIESSSFISLGHNFC-NSSE-SIQVYLDG-VQI-DKSKIKSIDHEQF-EIIYSQEHSKSIIVNIVSGGLE-SNKFKLDYKPMPLKINSVPKLKGGSITIIGERLS----SQV----NNSTIIVKIGQYDC-KNV--ISSKN-E-ILCDLES-V-------PNVD-K-VKLV-DLPVNISINGIF-NEN--NLLFSFDTPII--SDFI-LP-QGEVKLVGHCFGYSQITQINIDN----VLQPNITININEKETTLSFRPILQIKK--SKLYIIVNGTKSNTIEIDSSF-F-VKS---VPSSPSVNGQTVNFTLFNINPNNFN-ATPIMTFR--DN----S----SIKSTDYKNS--NEYSTHTYSFEIPKSCGRNE-ITISIGDQLTRTEVYYELPKISSCSIV----SN--QM-IKCLGN-FTNYLDLFKNGKIKI-QFSNM--I---IINPIIFKSDSFSFPMKPEYI-SSDIYLIVCDE--TSPYFKVDIT-PSLKSV-----NQFNSTGG-KLLINGENFNENTIDN-TSVYCFSNKEDYNCSFINYTSISCDIEL-EGP----FDQLCKIKF-NG-KDENY---NISISYYPPL--VLNSTIISNS-SIG----GIITIFGNEFY-NE-IDLITV-------GKSKCLN-----STFI-NS--TSI-SCFVEPSNFNINQ-T------Q-QQQYVNITINGKSGGNNLNIYFDNSIIEVKNQ-----SS-ESD----K-NNNNNNNSKNK-IDYKK--YFIATI---IIGS--LAL-----IIVAFKIILYFNRKNGTVVYYII----KEKIYKFKNRKEQ-KCIDDMRILNKDSQPPNQSP--PPNE--TL--EDPP-PNQ------IEKTE--NQQDGPS--
>DD_CR_00003658-RA_translation
--M-K----IILLF--FLY-----LV-SD--TLG---VL-V-QPVF-KDIKR---T-KQSLEYTYD-IDST-YFLKWI-FKD----LNLE--LV---FECINN----STT--RTCVA---GMSIDIAKNLHG------QVLAC--VTDN-NG-QSDCRMN-VYEEF----YPNPI-IEGDF-KPSTKGGLVILKGYYLAIGL-----S-Y-YTIIPNTK---------LAIIGNLWG-DSI--DVTSLTLDYKGGCGTREIQ-WPNG---YI-YSFNHSNPVIDSI--SIESSSFISRGYNFC-NSSE-SIQIYLDG-VQI-EKSKIKSIDHEQF-EIIYSQEHSKSIVVNIVSGGLE-SNKFKLDYKPMPLKINSVPRLKGGSITIIGERLS----SQV----NNSTIIVKIGQYDC-KNV--ISSKN-E-ILCNLES-V-------PIVE-K-VKLV-DLQVNISINGIF-NEN--NLSFSFDTPII--SDFI-LP-QGEVKLVGHCFGSSQITQIKIDD----VLQSNLTININEKETILSFKPTLQIKK--SKLYIIVNGTKSNTIEIDSSF-F-VKS---VPSFPSVNGQTVNFTLFNINPKNFN-ATPIMTFR--DN----S----SIKATDYKNS--NEYSTHTYSFEIPKSCGRNE-ITISIGDQPTRTEIYYGLPNISSCSIV----SN--QM-IKCIGD-FTNYLDLFKNGKIKI-QFSNM--I---IINPIIFKSDSFSFPMKPEYI-SSDIYLIVCDE--NSPSFKVDIT-PLLKFV-----NQFNSTGG-ELLINGENFNENTIND-TSVYCFSNKQVYNCSFINKTSISCDIKL-EGP----FDQLCKIKF-NG-KDEKN---NISISYYPPL--VLNSTTISNS-SIG----GIITFFGNEFY-NQ-IDLITV-------GKSKCLN-----STFI-NS--TSI-SCFVEPSNFNINQ-T--------QQQYVNITINSKSGCNNLIIYSGNL----------------NE----R-NENNKSN-KNT-IDIKTNINFILFI---ILFS--TIL-----II-----------------------------------------------------------------------------------------------------
>DD_CR_00007509-RA_translation
--M-K----IIILF--FLY-----LV-SD--TLG---VL-V-QPVF-KDIKR---T-KQSLEYTYD-IDST-YFLKWI-FKD----LNYE--LV---FECKNN----STT--RTCVA---GMSIDIAKNLHG------QVLAC--VTDN-N-------------EY----YPNPI-IEGDF-KPSTKGGPVILKGYYLAIGL-----Y-F-YTILPNTG---------LAIIGNLWG-DSI--DATNLILDYKGGCGTREIQ-WPNG---YI-YSFNHSNPVIDSI--SIESSSFISRGYNFC-NSSE-SIQIYLDG-VQI-EKSKIKSIDHEQF-EIIYSQEHSKSIVVNIVSGGLE-SNKFKLDYKPMPLKINSVPRLKGGSITIIGERLS----SQV----NNSTIIVKIGQYDC-KNV--ISSKN-E-ILCNLES-V-------PNVE-K-VKLV-DLQVNISINGIF-NEN--NLSFSFDTPII--SDFI-LP-QGEVKLVGHCFGSSQITQIKIDD----VLQSNLTININEKETTLSFKPILQIKK--SKLYIIVNGTKSNTIEIDSSF-F-VKS---VPSFPSVNGQTVNFTLFNINPKNFN-ATPIMTFR--DN----S----SIKATDYKNS--NEYSTHTYSFEIPKSCGRNE-ITISIGDQPTRTEIYYGLPNISSCSIV----SN--QM-IKCIGD-FTNYLDLFKNGKIKI-QFSNM--I---IINPIIFKSDSFSFPMKPEYI-SSDIYLIVCDE--NSPSFKVDIR-PLLKFV-----NQFNSTGG-ELLINGENFNENTIND-TSVYCFSNKQVYNCSFINKTSISCDIKL-EGP----FDQLCKIKF-NG-KDEKN---NISISYYPPL--VLNSTTISNS-SIG----GIITFFGNEFY-NQ-IDLITV-------GKSKCLN-----STFI-NS--TSI-SCFVEPSNFNINQ-T--------QQQYVNITINSKSGCNNLIIYSGNL----------------NE----K-NENNKSN-KNT-IDIKTNINFILFI---ILFS--TIL-----II-----------------------------------------------------------------------------------------------------
>DD_CR_00010979-RA_translation
--M-K----IILLF--FLY-----LV-SD--TLG---VL-V-QPVF-KDIKR---T-KQSLEYTYD-INST-YFLKWI-FKD----LNCE--LV---FECKNN----STT--RTCVA---GMSIDIAKNLHG------QVWAC--VTDN-NG-QSDCRMN-VYEEF----YPNPI-IEGDF-KPSTKGGPVILKGYYLAIGL-----Y-F-YTILPNTG---------LAIIGNLWG-DSI--DATNLILDYKGGCGTREIQ-WPNG---YI-YSFNHSNPVIDSI--SIESSSFISRGYNFC-NSSE-SIQIYLDG-VQI-EKSKIKSIDHEQF-EIIYSQEHSKSIVVKIVSGGLE-SNKFKLDYKPMPLKINSVPRLKGGSITIIGERLS----SQV----NNSTIVVKIGQYDC-KNV--ISSKN-E-ILCNLES-V-------PNVE-K-VKLV-DLQVNISINGIF-NEN--NLSFSFDTPII--SDFI-LP-QGEVKLVGHCFGSSQITQIKIDD----VLQSNLTININEKETTLSFKPILQIKK--SKLYIIVNGTKSNTIEIDSSF-F-VKS---VPSFPSVNGQTVNFTLFKINPKNFN-ATPIMTFR--DN----S----SIKATDYKNS--NEYSTHTYSFEIPKSCGRNE-ITISIGDQPTRTEIYYGLPNISSCSIV----SN--QM-IKCIGD-FTNYLDLFKNGKIKI-QFSNM--I---IINPIIFKSDSFSFPMKPEYI-SSDIYLIVCDE--NSPSFKVDIR-PLLKFV-----NQFNSTGG-ELLINGENFNENTIDD-TTVYCFSNKQVYNCSFINKTSISCDIKL-EGP----FDQLCKIKF-NG-KDEKN---NISISYYPPL--VLNSTTISNS-SIG----GIITFFGNEFY-NQ-IDLITV-------GKSKCLN-----STFI-NS--TSI-SCFVEPSNFNINQ-T--------QQQYVNITINSKSGCNNLIIYSGNL----------------NE----K-NENNKSN-KNT-IDIKTNINFILFI---ILFS--TIL-----II-----------------------------------------------------------------------------------------------------
>DD_CR_00011036-RA_translation
--M-K----IIILF--FLY-----LV-SD--TLG---AL-V-QPVF-KDIKR---T-KQSLEYTYD-IDST-YFLKWN-FKD----LNHE--LV---FECINN----STT--RTCVA---GMSIDIAKNLHG------IVFGC--VTDN-NG-QSDCKNF-LLSGY----YPNPI-IEGDF-KPSTKGGPVILKGYYLAIGL-----H-F-YTILPNTG---------LAIIGNLWG-DSI--DATNLILDYKGGCGTREIQ-WPNR---YI-YSFNHSNPVIDSI--SIESSSFISRGYNFC-NSSE-SIQIYLDG-VQI-EKSKIKSIDHEQF-EIIYSQEHSKSIIVNIVSGGLE-SNKFKLDYKPMPLKINSVPRLKGGSITIIGERLS----SQV----NNSTIIVKIGQYGC-KNV--ISSKN-E-ILCNLES-V-------PNVE-K-VKLV-DLQVNISINGIF-NEN--NLSFSFDTPII--SDFI-LP-QGEVKLVGHCFGSSQITQIIIDD----VLQSNLTININEKETTLSFKPILQIKK--SKLYIIVNGTKSNTIEIDSSF-F-VKS---VPSFPSVNGQTVNFTLFNINPKNFN-ATPIMTFR--DN----S----SIKATDYKNS--NEYSTHTYSFEIPKSCGRNE-ITISIGDQPTRTEIYYGLPNISSCSIV----SN--QM-IKCIGD-FTNYLDLFKNGKIKI-QFSNM--I---IINPIIFKSDSFSFPMKPEYI-SSDIYLIVCDE--NSPSFKVDIR-PLLKFV-----NQFNSTGG-ELLINGENFNENTIDD-TSVYCFSNKHVYNCSFINKTSISCNIKL-EGP----FDQLCKIKF-NG-KDEKN---NISISYYPPL--VLNSTTISNS-SIG----GIITFFGNEFY-NQ-IDLITV-------GKSKCLN-----STFI-NS--TSI-SCFVEPSNFNINQ-T--------QQQYVNITINSKSGCNNLIIYSGNL----------------NE----K-NENNKSN-KNT-IDIKTNINFILFI---ILFS--TIL-----II-----------------------------------------------------------------------------------------------------
>DD_CR_00011034-RA_translation
--M-K----IIILF--FLY-----LV-SD--TLG---VL-V-QPVF-KDIKR---T-KQSLEYTYD-INST-YFLKWI-FKD----LNCE--LV---FECKNN----STT--RTCVA---GMSIDIAKNLHG------QVWAC--VTDN-NG-QSDCNNF-LFSGY----YPNPI-IEGDF-KPSTKGGPVILKGYYLAIGL-----H-F-YTILPNTG---------LAIIGNLWG-DSI--DATNLILDYKGGCGTKEIQ-WPNG---YI-YSFNHSNPVIDSI--SIESSSFISRGYNFC-NSSE-SIQIYLDG-VQI-ENSKIKSIDHEQF-EIIYSQEHSKSIVVKIVSGGLE-SNKFKLDYKPMPLKINSVPRLKGGSITIIGERLS----SQV----NNSTIVVKIGQYDC-KNV--ISSKN-E-ILCNLES-V-------PNVE-K-VKLV-DLQVNISINGIF-NEN--NLSFSFDTPII--SDFI-LP-QGEVKLVGHCFGSSQITQIIIDD----VLQSNLTININEKETTLSFKPILQIKK--SKLYIIVNGTKSNTIEIDSSF-F-VKS---FPSFPSVNGQTVNFTLFNINPKNFN-ATPIMTFR--DN----S----SIKATDYKNS--NEYSTHTYSFEIPKSCGRNE-ITISIGDQPTRTEIYYGLPNITSCSII----SN--QM-IKCIGD-FTNYLDLFKNGKIKI-QFSNM--I---IINPIIFKSDSFSFSMKPEYI-SSDIYLIVCDE--NSPSFKVDIR-PLLKFV-----NQFNSTGG-ELLINGENFNENTIDD-TSVYCFSNKQVYNCSFINKTSISCDIKL-EGP----FDQLCKIKF-NG-KDEKN---NISISYYPPL--VLNSTTISNS-SIG----GIITIFGNEFY-NQ-IDLITV-------GKSKCLN-----STFI-NS--TSI-SCFVELSNFNINQ-T-----QQ-QQQYVNITINGKSGCNNLIIYSGNL----------------NE----K-NENNKSN-KNT-IDIKTNINFILFI---ILFS--TIL-----II-----------------------------------------------------------------------------------------------------
>DD_CR_00011013-RA_translation
--M-K----IIILF--FLY-----LV-SD--TLG---VL-V-QPVF-KDIKR---T-KQSLEYTYD-INST-YFLKWI-FKD----LNCE--LV---FECKNN----STT--RTCVA---GMSIDIAKNLHG------QVFGC--VTDN-NG-QSDCRMH-VYEEF----YPNPI-IEGDF-KPSTKGGPVILKGYYLAIGV-----FSY-YTIIPNTK---------LVLIGDLFG-DSI--DVTSLTLDYKGGCGTREIQ-WPNG---YI-YSFNHSNPVIDSI--SIESSSFISRGYNFC-NSSE-SIQIYLDG-VQI-EKSKIKSIDHEQF-EIIYSQEHSKSIVVNIVSGGLE-SNKFKLDYKPMPLKINSVPRLKGGSITIIGERLS----SQV----NNSTIIVKIGQYDC-KNV--ISSKN-E-ILCNLES-V-------PNVE-K-VKLV-DLQVNISINGIF-NEN--NLSFSFDTPII--SDFI-LP-QGEVKLVGHCFGSSQITQIKIDD----VLQSNLTININEKETILSFKPILQIKK--SKLYIIVNGTKSNTIEIDSSF-F-VKS---VPSFPSVN----------------------------DN----S----SIKATDYKNS--NEYSTHTYSFEIPKSCGRNE-ITISIGDQPTRTEIYYGLPNISSCSIV----SN--QM-IKCIGD-FTNYLDLFKNGKIKI-QFSNM--I---IINPIIFKSDSFSFPMKPEYI-SSDIYLIVCDE--NSPSFKVDIR-PLLKFV-----NQFNSTGG-ELLINGENFNENTIND-TSVYCFSNKQVYNCSFINKTSISCDIKL-EGP----FDQLCKIKF-NG-KDEKN---NISISYYPPL--VLNSTTISNS-SIG----GIITFFGNEFY-NQ-IDLITV-------GKSKCLN-----STFI-NS--TSI-SCFVEPSNFNINQ-T--------QQQYVNITINSKSGCNNLIIYSGNL----------------NE----K-NENNKSN-KNT-IDIKTNINFILFI---ILFS--TIL-----II-----------------------------------------------------------------------------------------------------
>DD_CR_00011037-RA_translation
--M-K----IIILF--FLY-----LV-SD--TLG---VL-V-QPVF-KDIKR---T-KQSLEYTYD-IDST-YFLKWI-FKD----LNYE--LV---FECKNN----STT--RTCVA---GMSIDIAKNLHG------QVWAC--VADN-NG-QSGCNSF-LLPEY----YPNPI-IEGDF-KPSTKGGPVILKGYYLAIGV-----FSY-YTIIPNTK---------LVLIGDLFG-DSI--DVTSLTLDYKGGCGTREIQ-WPNG---YK-YSFNHSNPVIDSI--SIESSSFISRGYNFC-NSSE-SIQIYLDG-VQI-EKSKIKSIDHEQF-EIIYSQEHSKSIVVNIVSGGLE-SNKFKLDYKPMPLKINSVPRLKGGSITIIGERLS----SQV----NNSTIIVKIGQYNC-KNV--ISSKN-E-ILCNLES-V-------PNVE-K-VKLV-DLQVNISINGIF-NEN--NLSFSFDTPII--SDFI-LP-QGEVKLVGHCFGSSQITQIKIDD----VLQSNLTININEKETTLSFKPILQIKK--SKLYIIVNGTKSNTIEIDSSF-F-VKS---VPSFPSVNGQTVNFTLFNINPKNFN-ATPIMTFR--DN----S----SIKATDYKNS--NEYSTHTYSFEIPKSCGRNE-ITISIGDQPTRTEIYYGLPNISSCSIV----SN--QM-IKCIGD-FTNYLDLFKNGKIKI-QFSNM--I---IINPIIFKSDSFSFPMKPEYI-SSDIYLIVCDE--NSPSFKVDIT-PLLKFV-----NQFNSTGG-ELLINGENFNENTIND-TTVYCFSNKQVYNCSFINKTSISCDIKL-EGP----FDQLCKIKF-NG-KDEKN---NISISYYPPL--VLNSTTISNS-SIG----GIITIFGNEFY-NQ-IDLITV-------GKSKCLN-----STFI-NS--TSI-SCFVEPSNFNINQ-T------Q-QQQYVNITINGKSGCNNLIIYSGNL----------------NE----K-NENNKSN-KNT-IDMKTNINFILFI---ILFS--TIL-----II-----------------------------------------------------------------------------------------------------
>DD_CR_00007508-RA_translation
--M-K----TIILF--FLY-----LV-SG--TLG---SL-----VV-KTWT-------------------------------------------------------------RTCTA---GMSIDIAKNLHG------QVFGC--VTDN-NG-QSDCRMN-VYQEY----YPNPI-IEGDF-KPSTKGGLVILKGYYLAIGL-----Y-F-YTIIPNTR---------LAIIGNLVG-DSI--DATNLILDYKGGCGTREIQ-WPNG---YI-YSFNHSNPVIDSI--SIESSSFISRGYNFC-NSSE-SIQIYLDG-VQI-EKSKIKSIDHEQF-EIIYSQEHSKSIVVNIVSGGLE-SNKFKLDYKPMPLKINSVPRLKGGSITIIGERLS----SQV----NNSTIIVKIGQYDC-KNV--ISSKN-E-ILCNLES-V-------PNVE-K-VKLV-DLQVNISINGIF-NEN--NLSFSFDTPII--SDFI-LP-QGEVKLVGHCFGSSQITQIKIDD----VLQSNLTININEKETTLSFKPTLQIKK--SKLYIIVNGTKSNTIEIDSSF-F-VKS---VPSFPSVNGQTVNFTLFNINPKNFN-ATPIMTFR--DN----S----SIKATDYKNS--NEYSTHTYSFEIPKSCGRNE-ITISIGDQPTRTEIYYGLPNISSCSIV----SN--QM-IKCIGD-FTNYLDLFKNGKIKI-QFSNM--I---IINPIIFKSDSFSFPMKPEYI-SSDIYLIVCDE--NSPSFKVDIR-PLLKFV-----NQFNSTGG-ELLINGENFNENTIDD-TSVYCFSNKQVYNCSFINYTSISCDIKL-EGP----FDQLCKIKF-NG-KDEKN---NISISYYPPL--VLNSTTISNS-SIG----GIITIFGNEFY-NQ-IDLITV-------GKSKCLN-----STFI-NS--TSI-SCF----------------------------------------------------------------------------------------------------------------------------------------------------------------------------------------------------------------------
>DD_CR_00011014-RA_translation
--M-K----TIILF--FLY-----LV-SG--TLG---SL-----VV-KNFTC---T-KKSLEYTYD-IYSP-YYTKWI-FKD----LNYE--LV---FECKNN----SME--RTCTA---GMSIDIAKNLHG------QVFGC--VTDN-NG-QSDCRMN-VYQEY----YPNPI-IEGDF-KPSTKGGLVILKGYYLAIGL-----Y-F-YTILPNTG---------LVIIGNPVG-DSI--DATNLILDYKGGCGTREIQ-WPNG---YI-YSFNHSNPVIDSI--SIESSSFISRGYNFC-NSSE-SIQIYLDG-VQI-EKSKIKSIDHEQI-EIIYSQEHSKSIIVNIVSGGLE-SNKFKLDYKPMPLKINSVPRLKGGSITIIGERLS----SQL----NNSTIIVKIGQYDC-KNV--ISSKN-E-ILCNLES-V-------PNVE-K-VKLV-DLQVNISINGIF-NEN--NLSFSFDTPII--SDFI-LP-QGEVKLVGHCFGSSQITQIKIDD----VLQSNLTININEKETTLSFKPILQIKK--SKLYIIVNGTKSNTIEIDSSF-F-VKS---VPSFPSVNGQTVNFTLFNINPKNFN-ATPIMTFR--DN----S----SIKATDYKNS--NEYSTHTYSFEIPKSCGRNE-ITISIGDQPTRTEIYYGLPNITSCSIV----SN--QM-IKCIGD-FTNYLDLFKNGKIKI-QFSNM--I---IINPIIFKSDSFSFPMKPEYI-SSDIYLIVCDE--NSPSFKVDIT-PLLKFV-----NQFNSTGG-ELLINGENFNENTIND-TSVYCFSNKQVYNCSFVNKTSISCDIKL-EGP----FDQLCKIKF-NG-KDEKN---NISISYYPPL--VLNSTTISNS-SIG----GIITFFGNEFY-NQ-IDLITV-------GKSKCLN-----STFI-NS--TSI-SCFVEPSNFNINQ-T------Q-QQQYVNITINGKSGCNNLIIYSGNL----------------NE----K-NENNKSN-KNT-IDIKTNINFILFI---ILFS--TIL-----II-----------------------------------------------------------------------------------------------------
>DD_CR_00011035-RA_translation
--M-K----IIILF--FLY-----LV-SE--TLG---VL-V-QPVF-KDFKH---T-KQSLEYTYD-IDST-YFLKWN-FKD----LNYE--LV---FECKNN----SKT--RTCVA---GMSIDIAKNLHG------QVFGC--VTDN-NG-QSDCRMN-VYQEY----YPNPI-IEGDF-KPSTKGGLVILKGYYLAIGL-----Y-F-YTIIPNTK---------L-LIGDLFG-DSF--DATNLILDYKGGCGTKEIQ-WPNG---YI-YSFNHSNPVIDSI--SIESSSFISRGYNFC-NSSE-SIQIYLDG-VQI-EKSKIKSIDHEHF-EIIYSQEHSKSIVVKIVSGGLE-SNKFKLDYKPMPLKINSVPRLKGGSITIIGERLS----SQV----NNSTIVVKIGQYDC-KNV--ISSKN-E-ILCNLES-V-------PNVE-K-VKLV-DLQVNISINGIF-NEN--NLSFSFDTPII--SDFI-LP-QGEVKLVGHCFGSSQITQIKIDD----VLQSNLTININEKETTLSFKPTLQIKK--SKLYIIVNGTKSNTIEIDSSF-F-VKS---VPSFPSVNGQTVNFTLFNINPKNFN-ATPIMTFR--DN----S----SIKATDYKNS--NEYSTHTYSFEIPKSCGRNE-ITISIGDQPTRTEIYYGLQNISSCSIV----SN--QM-IKCIGD-FTNYLDLFKNGKIKI-QFSNM--I---IINPIIFKSDSFSFPMKPEYI-SSDIYLIVCDE--NSPSFKVDIR-PLLKFV-----NQFNSTGG-ELLINGENFNENTIDD-TSVYCFSNKQVYNCSFINYTSISCDIKL-EGP----FDQLCKIKF-NG-KDEKN---NISISYYPPL--VLNSTTISNS-SIG----GIITIFGNEFY-NQ-IDLITV-------GKSKCLN-----STFI-NS--TSI-SCFVEPSNFNINQ-T------Q-QQQYVNITINGKSGCNNLIIYSGNL----------------NE----K-NENNKSN-KNT-IDMKTNINFILFI---ILFS--TIL-----II-----------------------------------------------------------------------------------------------------
>DD_CR_00010321-RA_translation
--M-K----IILLF--FLY-----LV-SD--TLG---VL-V-EPVF-KDIKR---T-KQSLEYTYD-INST-YFLKWN-FKD----LNYE--LV---FECKNN----STT--RTCVA---GMSIDIAKNLHG------QVWAC--VTDN-NG-QSDCRMH-VYEEF----YPNPI-FEGDF-KPSTKGGLVILKGYYLAIGL-----Y-Y-YTIIPNTK---------LAIIGNLWG-DSI--DVTSLTLDYKGGCGTREIQ-WPNG---YI-YSFNHSNPVIDSI--SIESSSFISRGYNFC-NSSE-SIQIYLDG-VQI-EKSKIKSIDHEQF-EIIYSQEHSKSIVVNIVSGGLE-SNKFKLDYKPMPLKINSVPRLKGGSITIIGERLS----SQV----NNSTIVVKIGQYDC-KNV--ISSKN-E-ILCNLES-V-------PNVE-K-VKLV-DLQVNISINGIF-NEN--NLSFSFDTPII--SDFI-LP-QGEVKLVGHCFGSSQITQIKIDD----VLQSNLTININEKETTLSFKPTLQIKK--SKLYIIVNGTKSNTIEIDSSF-F-VKS---VPSFPSVNGQTVNFTLFNINPKNFN-ATPIMTFR--DN----S----SIKATDYKNS--NEYSTHTYSFEIPKSCGRNE-ITISIGDQPTRTEIYYGLPNISSCSIV----SN--QM-IKCIGD-FTNYLDLFKNGKIKI-QFSNM--I---IINPIIFKSDSFSFPMKPEYI-SSDIYLIVCDE--NSPSFKVDIR-PLLKFV-----NQFNSTGG-ELLINGENFNENTIDD-TSVYCFSNKHVYNCSFINYTSISCDIKL-EGP----FDQLCKIKF-NG-KDEKN---NISISYYPPL--VLNSTTISNS-SIG----GIITIFGNEFY-NQ-IDLITV-------GKSKCLN-----STFI-NS--TSI-SCFVEPSNFNINQ-T------Q-QQQYVNITINGKSGGNNLFIYIDNSIIGIKNQ-----SS-ESD----K-NNNNNNG-ENK-IDFKK--YFIATI---IIGS--LVS-----IIVAFKIILYLSRKNGTVAYNII----KQKIHKFINRKEQ-KRIDRIRILNKDSQPPNQSP--PPNE--TL--NDLS-SNQ------IEKPA--NQQDGTS--
>DD_CR_00003659-RA_translation
--M-K----TIILF--FLY-----LV-SG--TLG---SL-----VV-KNFTC---T-KKSLEYTYD-IYSP-YYTKWI-FKD----LNYE--LV---FECKNN----SLE--RTCTA---GMSIDIAKNLHG------QIKIC--GTDN-NG-VFDCHMP-VYEEY----YPNPI-IEGDF-KPSTKGGLVILKGYYLAIGL-----N-F-YTILPNTG---------LVIIGNPVG-DSI--DATNLILDYKGGCGTREIQ-WPNG---YI-YSFNHSNPVIDSI--SIESSSFISRGYNFC-NSSE-SIQIYLDG-VQI-EKSKIKSIDHEQI-EIIYSQEHSKSIIVNIVSGGLE-SNKFKLDYKPMPLKINSVPRLKGGSITIIGERLS----SQL----NNSTIIVKIGQYDC-KNV--ISSKN-E-ILCNLES-V-------PNVE-K-VKLV-DLQVNISINGIF-NEN--NLSFSFDTPII--SDFI-LP-QGEVKLVGHCFGSSQITQIKIDD----VLQSNLTININEKETILSFKPTLQIKK--SKLYIIVNGTKSNTIEIDSSF-F-VKS---VPSFPSVNGQTVNFTLFNINPKNFN-ATPIMTFR--DN----S----SIKATDYKNS--NEYSTHTYSFEIPKSCGRNE-ITISIGDQPTRTEIYYGLPNISSCSIV----SN--QM-IKCIGD-FTNYLDLFKNGKIKI-QFSNM--I---IINPIIFKSDSFSFPMKPEYI-SSDIYLIVCDE--NSPSFKVDIR-PLLKFV-----NQFNSTGG-ELLINGENFNENTIDD-TSVYCFSNKQVYNCSFINYTSISCDIKL-EGP----FDQLCKIKF-NG-KDEKN---NISISYYPPL--VLNSTTISNS-SIG----GIITIFGNEFY-NQ-IDLITV-------GKSKCLN-----STFI-NS--TSI-SCFVEPSNFNINQ-T-----QQ-QQQYVNITINGKSGGNNLFIYIDNSIIGIKNQ-----SS-ESD----K-NNNNNNG-ENK-IDYKK--YFIATI---IIGS--LVS-----IIVAFKIILYLSRKNGTVAYNII----KQKIHKFINRKEQ-KRIDRIRILNKDSQPPNQSP--PPNE--TL--NDLS-SNQ------IEKPA--NQQDGTS--
>DD_CR_00010980-RA_translation
--M-K----TIILF--FLY-----LV-SG--TLG---SL-----VV-KNFTC---T-KKSLEYTYD-IYSP-YYTKWI-FKD----LNYE--LV---FECINN----STT--RTCVA---GMSIDIAKNLHG------IVLAC--VTDN-NG-QSDCNNF-LFSGY----YPNPI-IEGDF-KPSTKGGLVVLKGYYLAIGL-----Y-Y-YTIIPNTK---------LAIIGNLWG-DSI--DVTSLTLDYKGGCGTREIQ-WPNG---YK-YSFNHSNPVINSI--SIESSSFISRGYNFC-NSSE-SIQIYLDG-VQI-EKSKIKSIDHEQF-EIIYSQEHSKSIVVNIVSGGLE-SNKFKLDYKPMPLKINSVPRLKGGSITIIGERLS----SQV----NNSTIIVKIGQYDC-KNV--ISSKN-E-ILCNLES-V-------PNVE-K-VKLV-DLQVNISINGIF-NEN--NLSFSFDTPII--SDFI-LP-QGEVKLVGHCFGSSQITQIKIDD----VLQSNLTININEKETTLSFKPTLQIKK--SKLYIIVNGTKSNTIEIDSSF-F-VKS---VPSFPSVNGQTVNFTLFNINPKNFN-ATPIMTFR--DN----S----SIKATDYKNS--NEYSTHTYSFEIPKSCGRNE-ITISIGDQPTRTEIYYGLPNISSCSIV----SN--QM-IKCIVD-FTNYLDLFKNGKIKI-QFSNM--I---IINPIIFKSDSFSFPMKPEYI-SSDIYLIVCDE--NSPSFKVDIR-PLLKFV-----NQFNSTGG-ELLINGENFNENTIND-TSVYCFSKKHVYNCSFINKTSISCDIKL-EGP----FDQLCKIKF-NG-KDEKN---NISISYYPPL--VLNSTTISNS-SIG----GIITIFGNEFY-NQ-IDLITV-------GKSKCLN-----STFI-NS--TSI-SCFVEPSNFNINQ-T------Q-QQQYVNITINSKSGCNNLIIYSGNL----------------NE----K-NENNKSN-KNT-IDIKTNINFILFI---ILFS--TIL-----II-----------------------------------------------------------------------------------------------------
>DD_CR_00011022-RA_translation
---------------------------------------------F-KIF--------SSLEYTYD-IDST-YFLKWN-FKD----LNYE--LV---FECKNN----SKT--RTCVA---GMSIDIAKILHG------QVFGC--VTDN-TG-QSDCNNF-LPLAY----YPNPI-IEGDF-KPSTKGGLVILKGYYLAIGL-----Y-F-YTILPNTG---------LVIIGNPVG-DSI--DATNLILDYKGGCGTREIQ-WPNG---YI-YSFNHSNPVIDSI--SIESSSFISRGYNFC-NSSE-SIQIYLDG-VQI-EKSKIKSIDYEQF-EIIYSQEHSKSIVVKIVSGGLE-SNKFKLDYKPMPLKINSVPRLKGGSITIIGERLS----SQV----NNSTIIVKIGQYDC-KNV--ISSKN-E-ILCNLES-V-------PNVE-K-VKLV-DLQVNISINGIF-NEN--NLSFSFDTPII--SDFI-LP-QGEVKLVGHCFGSSQITQIKIDD----VLQSNLTININEKETILSFKPILQIKK--SKLYIIVNGTKSNTIEIDSSF-F-VKS---VPSFPSVNGQTVNFTLFNINPKNFN-ATPIMTFR--DN----S----SIKATDYKNS--NEYSTHTYSFEIPKSCGRNE-ITISIGDQPTRTEIYYGLPNISSCSIV----SN--QM-IKCIGD-FTNYLDLFKNGKIKI-QFSNM--I---IINPIIFKSDSFSFPMKPEYI-SSDIYLIVCDE--NSPSFKVDIR-PLLKFV-----NQFNSTGG-ELLINGENFNENTIND-TSVYCFSNKQVYNCSFINKTSISCDIKL-EGP----FDQLCKIKF-NG-KDEKN---NISISYYPPL--VLNSTTISNS-SIG----GIITFFGNEFY-NQ-IDLITV-------GKSKCLN-----STFI-NS--TSI-SCFVEPSNFNINQ-T--------QQQYVNITINSKSGCNNLIIYSGNL----------------NE----K-NENNKSN-KNT-IDIKTNINFILFI---ILFS--TIL-----II-----------------------------------------------------------------------------------------------------
>DD_OT_00012361-RA_translation
--M-K----IIILF--FLY-----LV-SE--TLG---VL-V-QPVF-KDFKH---T-KQSLEYTYD-INST-YFLKWN-FQD----LNYE--LV---FECKNN----STT--RTCVA---GMSIDIAKNLHG------LVFGC--VTDN-NG-QSDCNNF-LPLGY----YPNPI-IEGDF-KPSSKGGLVILKGYYLAIGV-----YSY-YTIIPNTK---------LVLIGEVHL-DSI--DVTSLTLDYKGGCGTREIQ-WPNG---YI-YSFNHSNPVIDSI--SIESSSFISSGYNFC-NSSE-SIQIYLDG-VQI-EKSKIKSIDHEQF-EIIYSQEHSKSIIVNIVSGGLE-SNKFKLDYKPMPLKINSVPRLRGGSITIIGERLS----SQL----NNSTIIVKIGQYDC-KNV--ISSKN-E-IICNLES-V-------PNVE-K-VKLV-DLQVNISINGIF-NEN--NLSFSFDTPII--SDFI-LP-QGEVKIVGHCFGSSQITQIKIDD----VLQSNLTININEKETILSFKPILQIKK--SKLYIIVNGTKSNTIEIDSSF-F-VKS---VPSFPSVNGQTVNFTLFNINPKNFN-ATPIMTFR--DN----S----SIKATDYKNT--NEYSTHTYSFEIPKSCGRNE-ITISIGDQPTRTEIYYGLPNISSCSIV----SN--QM-IKCIGD-FTNYLDLFKNGKIKI-QFSNM--I---IINPIIFKSDSFSFPMKPEYI-SSDIYLIVCDE--NSPSFKVDIT-PLLKFV-----NQFNSTGG-ELLINGENFNENTIDN-TSVYCFSNKQVYNCSFINKTSISCDIKL-EGP----FDQLCKIKF-NG-KDEKN---NISISYYPPL--VLNSTTVSNS-SIG----GIITFFGNEFY-NQ-IDLITV-------GKSKCLN-----STFI-NS--TSI-SCFLEPSNININQ-TKLNSTNQ-QQQYVNITINGKSGCNNLIIYSGNL----------------NG----K-NENNKSN-KNT-IDIKTNINFILFI---ILFS--TIL-----II-----------------------------------------------------------------------------------------------------
>DD_OT_00010002-RA_translation
--M-K----IIILF--FLY-----LV-SD--TLG---VL-V-QPVF-KDIKG---T-KQSLEYTYD-INST-YFLKWN-FED----LNYE--LV---FECKNN----STT--RTCVA---DMSINIAKNLHG------PVWAC--ETDN-NG-QSDCNNF-LTPGY----YPNPI-IEGDF-KPSTKGGPVILKGYYLAIGL-----H-F-YKILPNTG---------LAIIGNLWG-DSI--DATSLTLDYKGGCGTREIQ-WPNG---YK-YSFNHSNPVIDSI--SIESSSFISRGYNFC-NSSE-SIQIYLDG-VQI-EKSKIKSIDHEQF-EIIYSQEHSKSIIVNIVSGGLE-SNKFKLDYKPMPLKINSVPRLKGGSITIIGERLS----SQV----NNSTIVVKIGQYDC-KNV--ISSKN-E-ILCYLES-V-------PNVE-K-VKLV-DFPVNISINGIF-NEN--NLSFSFDTPII--SDFI-LP-QGEVKLVGHCFGSSQITQIKIDD----VLQSNLTININEKETTLSFKPILQIKK--SKLYIIVNGTKSNTIEIDSSF-F-VKS---VPSFPSVNGQTVNFTLFNINPKNFN-ATPIMTFR--DN----S----SIKATDYKNS--NEYSTHTYSFEIPKSCGRNE-ITISIGDQPTRTEIYYGLPNISSCSIV----SN--QM-IKCIGD-FTNYLDLFKNGKIKI-QFSNM--I---IINPIIFKSDSFSFPMKPEYI-SSDIYLIVCDE--NSPSFKVDIT-PLLKFV-----NQFNSTGG-ELLINGENFNENTIDN-TSVYCFSNKQVYNCSFINYTSISCDIKL-EGP----FDQLCKIKF-NG-KDEKY---NISISYYPPL--VLNSTTISNS-SIG----GIITISGNEFY-NQ-IDLITV-------GKSKSLN-----STFI-NS--TSI-SCFVEPSDFNINQ-T-----QQ-QQQYVNITINGKSGGNNLYIYIDNSIIGGKNQ-----SS-ESD----K-NNNNNNNGENK-IDYKK--YFIATI---IIGS--LVS-----IIVSFKIILYLSRKNGTVAYNII----KQKIHKFINRKEQ-KRIDRIRILN--------SP--PPNE--TL--NDLP-PNQ------IEKPA--NQQDGTS--
>DD_OT_00012360-RA_translation
--M-K----IIILF--FLY-----LV-SE--TLG---VL-V-QPVF-KDFKH---T-KQSLEYTYD-IDST-YFLKWN-FKD----LNYE--LV---FECKNN----STT--RTCVA---GMSINIAKNLHG------PVWAC--VTDN-NG-QSDCNYF-LLPGY----YPNPI-IEGDF-KPSTKGGPVILKGYYLAIGV-----YSY-YKILPNTG---------LAIIGNLWG-DSI--DATNLTLDYKGGCGTREIQ-WPNG---YI-YSFNHSNPVIDSI--SIESSSFISRGYNFC-NSSE-SIQIYLDG-VQI-EKSKIKSIDQEQF-EIIYTQEHSKSIIVNIVSGGLV-SNKFKLDYKPMPLKINSVPRLKGGSITIIGERLS----SQV----NNSTIIVKIGQHDC-KNV--ISSKN-E-ILCNLES-V-------PNVE-K-VKLV-DLPVNISINGIF-NEN--NLSFSFDTPII--SDFI-LP-QGEVKLVGHCFGSSQITQIKIDD----ILQSNLTININERETILSFKPILQIKK--SKLYIIVNGTKSNTIEIDSSF-F-VKS---VPSFPSVNGQTVNFTLFNINPNNFN-ATPIMTFR--DN----S----SIKATDYKNS--NEYSTHTYSFEIPKSCGRNE-ITISIGDQPTRTEIYYGLPNISSCSIV----SN--QM-IKCIGD-FTNYLDLFKNGKIKI-QFSNM--I---IINPIIFKSDSFSFPMKPEYI-SSDIYLIVCDE--NSPSFKVDIR-PLLKFV-----NQFNSTGG-ELLINGENFNENTIDD-TSVYCFSNKQVYNCSFINYTSISCDIKL-EGP----FDQLCKIKF-NG-KDEKN---NISISYYPPL--VLNSTTISNS-SIG----GIITIFGNEFY-NQ-IDLITV-------GKSKCLN-----STFI-NS--TSI-SCFVEPSNFNINQ-T-----QQ-QQQYVNITINGKSGGNNLFIYIDNSIIGIKNQ-----SS-ESD----K-NNNNNNNGENK-IDYKK--YFIATI---IIGS--LVS-----IIVAFKIILYLGRKNGTVAYNII----KQKIHKFINRKEQ-KRIDRIRILNKDSPPPNQSP--PPNE--TL--NDLP-PNQ------IEKPA--NQQDGPS--
>DD_OT_00010003-RA_translation
--M-K----IIILF--FLY-----LV-SD--TLG---VL-V-QPVF-KNIKR---T-KQSLEYTYD-INST-YFLKWI-FKE----LSYE--LV---FECKND----STT--RTCVA---GMSIDIAKNLHG------QMWAC--VINN-NG-QSDCNNF-LLPGY----YPNPI-IEGDF-KPSTKGCPVILKGYYLAIGV-----YYY-YTIIPNTK---------LVLIGDLFG-DSI--DVTSLTLDYKGGCGKREIQ-WPNG---YI-YSFNHSNPVIDSI--SIESSSFISRGYNFC-NSSE-SIQIYLDG-VQI-EKSKIKSIDHEQF-EIIYSQDHSKSIIVNIVSGGIE-SNKFKLDYKPMPLKINSVSRLKGGSITIIGERLS----SQV----NNSTIIVKIGQYDC-KNV--ISSKN-E-ILCNLES-V-------PNVE-K-VKLL-DLPVNISINGIF-NEN--NLSFSFDTPII--SEFI-LP-QGEVKLVGHCFGSSQITQIKIDD----VLQSNLTININEKGTTLSFKPILQIKK--SKLYIIVNGTKSNTIEIDSSF-F-VKN---VPSFPSVNGQTVNFTLFNINPNNFN-ATPIMTFR--DN----S----SIKATDYRNS--NVYSTHTYSFEIPKSCGRNE-ITISIGDQPTRTEIYYGLPNISSCSIV----SN--QM-IKCIGD-FTNYLDLFKNGKIKI-QFSNM--I---IINPIIFKSDSFSFPMKPEYI-SSDIYLIVCDE--NSPSFKVDIR-PLLKFV-----NQFNSTGG-ELLIFGENFKENTIDD-TSVYCFSNKQVYNCSFINYTSISCDIKL-EGP----FDQLCKIKF-NG-IDEKN---NISISYYPPL--VLNSTTISNS-SIG----GIITIFGNEFY-NQ-IDLITV-------GKSKCLN-----STFI-NS--TSI-SCFVEPSNFNINQ-T---------QQYVNITINGKSGCNNLFIYSGNL----------------NE----K-NENNKSN-KNT-IDITTNINFILFM---ILFL--TIL-----II-----------------------------------------------------------------------------------------------------
>DD_M4_00009752-RA_translation
--M-K--------I--ILI-----LV-SN--ILG---YL-V-PPVF-KDFKY---T-KQSLEYTYD-IDST-YFQKWI-FQD----LNYE--LV---FDCKNN----STT--RTCAA---AMSIGIAKNLHG------QIKIC--GTDN-NG-ELDCHMP-VYEDY----YPNPI-IDGDF-KPSTKGGQTILK--------------------------------------GNLFL-DSI--DVTNLILDYKGGCGQRTIQ-WPNG---FK-YVFNHSNPVIDNI--SIESSSIISHGSNFC-NTSE-SIQIYLNG-VQI-EKSKIKSIDHEQF-EITYIQDYSKSIIVNIVSGGLE-SNKFKLDFKPMPLKINSVPILKSGSITIIGERLS----SQL----NNSTTIVKIGQYDC-KNV--ISSKN-E-ILCNLES-V-------PNLE-K-VKLE-GLPVNISINGIF-NEN--NLLFSFDTPII--SGFI-LP-QGEVKLVGDCFGSSQLTQVYIDD----VLQSNITININERETTLSFKPILPIKK--S-------------------------N---IPSSPSVNGQIVNFTLFNINPNNFN-ETPIMTFQ--DN----S----SIKAIDYKNS--NEYSTHIYSFEIPKSCGRIE-ITISIGDQPTRTEIYYELPKISSCSIV----SN--QM-IKCIGD-FTNYLDLFKNGKIKI-QFSNM--I---ILNPVIFKSDSFSFPMKPEYI-SSEIYLIVCDE--SSQSLKVDIT-PSLKFV-----NQFNSFGG-ELLISGENFNENTIEN-TSVYCFSNKQLYNCSLINYTSILCDIKL-EGL----FDQLCKIKF-NG-KDEKN---NISISYYPPL--VVNSTIISNS-SIG----GIITIFGNKFY-NK-IDSITV-------GKSKCLN-----STFI-NS--TSI-SCFVEPLKFNINQ-T--------QQQYVNITINGKSGGNNLNIYFDNSIIEVKNQ-----SS-ESD----K-NNNNNG--KNI-FD------------------------------------------------------------------------NDLRRLDKHSQPPNQSP--PPNE--TL--NDLP-QNQ------IKKPE--NQQDGHQ--
>DD_M4_00004440-RA_translation
--M-K----TTILF--LLY-----LV-SY--TLG---YL-V-PPVF-KDFKY---T-KQSLEYTYD-IDST-YFQKWI-FQD----LNYE--LV---FDCKNN----STT--RTCAA---AMSIDIAKNLHA---------------DK-NG-ESDCTSY-LLSKY----YPNPI-IEGDF-KPSTKGGQTILKGYYLAIGV-----Y-Y-YTIIPNTR---------LSIIGDLHS-GST--DVTNLILNYKGGCGQRTIQ-WQNG---FK-YSFNHSNPVIDNI--SIESSSLISHGSNFC-NSSE-SIQIYLNG-VQI-EKSKIKSIGHEQF-EITYIQDYSKSVIVNIVSGGLE-SNKFKLDFKPIPLKINSVPRLKGGSITIIGERLS----SQL----NNSTIIVKIGQYDC-KNV--ISSKN-E-ILCNLEP-V-------PNVE-N-VKLV-DLPVNISINGIY-NGN--NLLFSFDTPMI--SDFI-LP-QGEVKLVGDCFGSSQITQVYIDD----VLQSNITSNINERETTLSFKPILPIKK--SKLYIIVNGTKSNTIEIVSSF-F-VKS---VPSSPSVNGQIVNFTLFNINPNNFK-STPIMTFQ--DN----S----SIKGIDYKNS--NEYSTHTYSFEIPKSCRRIE-ITISIGDQPTRTEIYYELPKISSCSIV----SN--QM-IKCIGD-FTNYLDLFKDGKIKI-QFSNM--I---IINPIIFKNDSFSLPMKPDS--------------------NVDIT-PSLKYV-----NQFKSTGG-ELLIIGENLNENTIEN-TSIYCFSNKQIYNCSLLNYTSILCNFKL-EGP----FDQLCKIKF-NG-KDENN---NISISYYPPL--VLNSTIISNS-SIG----GIITIFGNELY-NQ-IDLITV-------GKSKCLN-----STFI-NS--TSI-SCFVEPLKFNINQ-T------Q-QQQYVNITINGKSGGNNLNIYFDNSIIEVKNQ-----SS-ESD----K-NNNNND--KNI-FDYKK--YFIATI---II--------------------------------------------------------DDLRRLDKHSQPPNQSP--PPNE--TF--NDLP-QNQ------IEQPE--NQQDGPS--
>DD_AX2_00011982-RA_translation
--M-K----YIILF--FLY-----LV-SD--TLG---SL-N-EPVV-KNFTC---T-KQSLEYTYD-IDST-YYSKWI-FSN----LKYE--LV---FECKNN----SKE--RTCTA---GMSIDIAKNLHG------QIKMC--RTDN-NG-VLDCHSN--YEEY----FPKPI-IEGDF-KPSTKGGPTIMKGYYLAVGV-----IPY-FTIIPDTI---------LGTIGDIFS-NSI--DVTNLILDYKGGCGPRTIQ-WPND---FK-YSFNHSNPIIENI--LIEGSSFISKGSNFC-NSSD-SIQIYLDG-VQI-DKSKIKSIDHEQF-EIIYTQLYSKSINVKIVSGGLE-SNIYKLDLKPIPLKINSVPRLKGGSITIIGERLS----SQV----NNSTIIVKIGQYDC-KNV--ISSKN-E-ILCNLES-V-------PNVE-K-VKLV-DLQVNISINGIF-NEN--NLLFSFDIPII--SDFI-LP-QGEVKLVGDCFGSSQLTQVKIDD----VLQSNITININEKETTLSFKPIKPIKK--SKLYVIVNGTKSNTIEIDSSF-F-VKS---VPSSPSVNGQIVNFTLFNINPNNVN-ATPIMIFQ--DN----S----SIKAIDYKNS--NEYSTHTYSFDIPKSCGRNE-ITILIGDQLTRTEIYYELPIISSCSIV----SN--QM-IKCLGN-FINYLDLFKNGKIKI-QFSNM--V---IINPIIFMSDSFSFPMKPEYS-SSDIYLIVCNE--ISPDFKVDIT-PSLKFV-----SQFNSTGG-ELLINGENFNENTIYN-TSVYCFSNKQVYNCSFINYTSISCDIEL-VGP----FDQLCKIKF-NG-KDEEY---NISISYYPPL--VLNSTTISNS-SIG----GIITIFGNEFY-NQ-IDSITV-------GKSKCLN-----STFI-NS--TSV-SCFLEPSKIIIDQ-S-----QQ-QQQYVNITINGKSGGNNLIIYFDNSIIEVKNQ-----SS-QSD----K-NNNNNNN-NNG-F-YEKNKKWITVLI--IIGSLALLL-----FIFF--GIIYCNRKNGTVIYYIMCRGIKEKKYKFKNRKEI-KQIQELRTLDNNSLPPNQSL--PPNE--TL--EVLP-PNH------IETPE--NHSQDPS--
>tgrA3_Ax4_translation
--M-K----YIILF--FLY-----LV-SD--TLG---SL-N-EPVV-KNFTC---T-KQSLEYTYD-IDST-YYSKWI-FSN----LKYE--LV---FECKNN----SKE--RTCTA---GMSIDIAKNLHG------QIKMC--RTDN-NG-VLDCHSN--YEEY----FPKPI-IEGDF-KPSTKGGPTIMKGYYLAVGV-----IPY-FTIIPDTI---------LGTIGDIFS-NSI--DVTNLILDYKGGCGPRTIQ-WPND---FK-YSFNHSNPIIENI--LIEGSSFISKGSNFC-NSSD-SIQIYLDG-VQI-DKSKIKSIDHEQF-EIIYTQLYSKSINVKIVSGGLE-SNIYKLDLKPIPLKINSVPRLKGGSITIIGERLS----SQV----NNSTIIVKIGQYDC-KNV--ISSKN-E-ILCNLES-V-------PNVE-K-VKLV-DLQVNISINGIF-NEN--NLLFSFDIPII--SDFI-LP-QGEVKLVGDCFGSSQLTQVKIDD----VLQSNITININEKETTLSFKPIKPIKK--SKLYVIVNGTKSNTIEIDSSF-F-VKS---VPSSPSVNGQIVNFTLFNINPNNVN-ATPIMIFQ--DN----S----SIKAIDYKNS--NEYSTHTYSFDIPKSCGRNE-ITILIGDQLTRTEIYYELPIISSCSIV----SN--QM-IKCLGN-FINYLDLFKNGKIKI-QFSNM--V---IINPIIFMSDSFSFPMKPEYS-SSDIYLIVCNE--ISPDFKVDIT-PSLKFV-----SQFNSTGG-ELLINGENFNENTIYN-TSVYCFSNKQVYNCSFINYTSISCDIEL-VGP----FDQLCKIKF-NG-KDEEY---NISISYYPPL--VLNSTTISNS-SIG----GIITIFGNEFY-NQ-IDSITV-------GKSKCLN-----STFI-NS--TSV-SCFLEPSKIIIDQ-S-----QQ-QQQYVNITINGKSGGNNLIIYFDNSIIEVKNQ-----SS-QSD----K-NNNNNNN-NNG-F-YEKNKKWITVLI--IIGSLALLL-----FIFF--GIIYCNRKNGTVIYYIMCRGIKEKKYKFKNRKEI-KQIQELRTLDNNSLPPNQSL--PPNE--TL--EVLP-PNH------IETPE--NHSQDPS--
>DD_AX2_00011983-RA_translation
--M-K-Q-WFPTLI--FSY-----I-------------------LI-SDFTC---T-KQSLEYTYD-IDST-YYTKWI-FSD----LEYE--LV---FECKNN----SKE--RTCTA---GMSIDIAKILHG------QIKKC--GTDN-NS-VLDCHLK--YEEY----YPKPI-IEGDF-KPSTKGGPTIMKGYYLAVGA-----Y-Y-YNIIPYTR---------LGIIGDVHC-NSI--DVTNLILDYKGGCGPRTIQ-WPND---FK-YSFNHSNPIIENI--FIEGSSFISKGSNFC-NSSD-SIQIYLDG-VQI-DKSKIKSIDHEQF-EIIYTQLYSKSINVKIVSGGLE-SNIYKLDFKPIPLKINSVPRLKGGSITIIGERLS----SQV----NNSTIIVKIGQYHC-KKV--ISSKN-E-ILCNLES-V-------PNVE-K-VKLV-DLQVNISINGIF-NEN--NLLFSFDIPII--SDFI-LP-QGEVKLVGDCFGSSQLTQVKIDD----VLQSNITININEKETTLSFKPIKPIKK--SKLYIIVNGTKSNTIEIDSSF-F-VKS---VPSSPSVNGQIVNFTLFNINPNNVN-ETPIMIFQ--DN----S----SINAIDYKNS--NENSTHTYSFDIPKSCGRNE-ITILIGDQLTRTEIYYELPIISSCSIV----SN--QM-IKCLGN-FLNYLDLFKNGKIKI-QFSNM--V---IINPNIFMSDSFSFPMKPEYS-SSDIYLIVCDE--TSPDFKVDIT-PSLKFV-----SQFNSTGG-ELLINGENFNENTIYN-TSVYCFSNKQVYNCSFINNTSISCDIEL-VGP----FDQLCKIKF-NG-KDENY---NISISYYPPL--VLNSTTISNS-SIG----GIIIIFGNEFY-NQ-IDSITV-------GKSKCLN-----STFI-NS--TSI-SCFVEPSNFIINQ-T--------QQQYVNITINNKSGGNNLIIYSGNSN--------------RID-------ENNKSN-KNT-IDIKRNINLILFI---IIFS--TIL-----II-----------------------------------------------------------------------------------------------------
>DD_AX2_00011986-RA_translation
--M-K-Q-WFPTLI--FSY-----I-------------------LI-SDFTC---T-KQSLEYTYD-IDST-YYTKWI-FSD----LEYE--LV---FECKNN----SKE--RTCTA---GMSIDIAKILHG------QIKKC--GTDN-NS-VLDCHLK--YEEY----YPKPI-IEGDF-KPSTKGGPTIMKGYYLAVGA-----Y-Y-YNIIPYTR---------LGIIGDVHC-NSI--DVTNLILDYKGGCGPRTIQ-WPND---FK-YSFNHSNPIIENI--FIEGSSFISKGSNFC-NSSD-SIQIYLDG-VQI-DKSKIKSIDHEQF-EIIYTQLYSKSINVKIVSGGLE-SNIYKLDFKPIPLKINSVPRLKGGSITIIGERLS----SQV----NNSTIIVKIGQYHC-KKV--ISSKN-E-ILCNLES-V-------PNVE-K-VKLV-DLQVNISINGIF-NEN--NLLFSFDIPII--SDFI-LP-QGEVKLVGDCFGSSQLTQVKIDD----VLQSNITININEKETTLSFKPIKPIKK--SKLYIIVNGTKSNTIEIDSSF-F-VKS---VPSSPSVNGQIVNFTLFNINPNNVN-ATPIMIFQ--NN----S----SINAIDYKNS--NEYSTHTYSFDIPKSCGRNE-ITILIGDQLTRTEIYYELPIISSCSIV----PN--QM-IKCLGN-FLNYLDLFKNGKIKI-QFSNM--V---IINSIIFMSDSFSFPMKPEYS-SSDIYLIVCDE--TSPYFKVDIT-PSLKFV-----SQFNSTGG-ELLINGENFNENTIYN-TSVYCFSNKQVYNCSFINNTSISCDIEL-VGP----FDQLCKIKF-NG-KDENY---NISISYYPPL--VLNSTTISNS-SIG----GIIIIFGNEFY-NQ-IDSITV-------GKSKCLN-----STFI-NS--TSI-SCFVEPSNFIINQ-T--------QQQYVNITINNKSGGNNLIIYSVNSN--------------RID-------ENNKSN-KNT-IDIKRNINLILFI---IIFS--TIL-----II-----------------------------------------------------------------------------------------------------
>DD_AX2_00011984-RA_translation
--M-K----FIILF--FLY-----LV-SD--TLG---SL-N-EPVV-KNFTC---T-KQSLEYTYD-IDST-YYTKWI-FSD----LEYE--LV---FECKNN----SKE--RTCTA---GMSIDIAKNLHG------QIKMC--GTDN-NS-VLDCHSN--YEEY----YPKPI-IEGDF-KPSTKGGPTIMKGYYLAVGA-----Y-Y-YNIIPYTR---------LGIIGDVHS-NSI--DVTNLILDYKGGCGPRTIQ-WPND---FK-YSFNHSNPIIENI--FIEGSSFISKGSNFC-NSSD-SIQIYLDG-VQI-DKSKIKSIDHEQF-EIIYTQLYSKSINVKIVSGGLE-SNIYKLDFKPIPLKINSVPRLKGGSITIIGERLS----SQV----NNSTIIVKIGQYDC-KNV--ISSKN-E-ILCNLES-V-------PNVE-K-VKLV-DLQVNISINGIF-NEN--NLLFSFDIPII--SDFI-LP-QGEVKLVGDCFGSSQLTQVKIDD----VLQSNITININEKETTLSFKPIKPIKK--SKLYIIVNGTKSNTIEIDSSF-F-VKS---VPSSPSVNGQIVNFTLFNINPNNVN-ATPIMIFQ--DN----S----SIKAIDYKNS--NEYSTHTYSFDIPKSCGRNE-ITILIGDQLTRTEIYYELPIISSCSIV----SN--QM-IKCLGN-FLNYLDLFKNGKIKI-QFSNM--V---IINPIIFMSDSFSFPMKPEYS-SSDIYLIVCDE--TSLDFKVDIT-PSLKFV-----SQFNSTGG-ELLINGENLNENTIYN-TSVYCFSNKQVYNCSFINNTSISCDIEL-LGP----FDQLCKIKF-NS-KDENN---NISISYYPPL--VLNSTTISKS-STG----GIITIFGNEFY-NQ-IDSITV-------GKSKCLN-----STFI-NS--TSI-SCFVEPSNFNINQ-T--------KKQYVNIIINGKSGGNNLIIYSGNSN--------------RID-------ENNKSN-KNT-IDIKRNINFILFI---IIFS--TIL-----II-----------------------------------------------------------------------------------------------------
>DD_AX2_00011987-RA_translation
--M-K----FIILF--FLY-----LV-SD--TLG---SL-N-EPVV-KNFTC---T-KQSLEYTYD-IDST-YYTKWI-FSD----LEYE--LV---FECKNN----SKE--RTCTA---GMSIDIAKNLHG------QIKMC--GTDN-NS-VLDCHSN--YEEY----YPKPI-IEGDF-KPSTKGGPTIMKGYYLAVGA-----Y-Y-YNIIPYTR---------LGIIGDVHS-NSI--DVTNLILDYKGGCGPRTIQ-WPND---FK-YSFNHSNPIIENI--FIEGSSFISKGSNFC-NSSD-SIQIYLDG-VQI-DKSKIKSIDHEQF-EIIYTQLYSKSINVKIVSGGLE-SNIYKLDFKPIPLKINSVPRLKGGSITIIGERLS----SQV----NNSTIIVKIGQYDC-KNV--ISSKN-E-ILCNLES-V-------PNVE-K-VKLV-DLQVNISINGIF-NEN--NLLFSFDIPII--SDFI-LP-QGEVKLVGDCFGSSQLTQVKIDD----VLQSNITININEKETTLSFKPIKPIKK--SKLYIIVNGTKSNTIEIDSSF-F-VKS---VPSSPSVNGQIVNFTLFNINPNNVN-ATPIMIFQ--DN----S----SIKAIDYKNS--NEYSTHTYSFDIPKSCGRNE-ITILIGDQLTRTEIYYELPIISSCSIV----SN--QM-IKCLGN-FLNYLDLFKNGKIKI-QFSNM--V---IINPIIFMSDSFSFPMKPEYS-SSDIYLIVCDE--TSLDFKVDIT-PSLKFV-----SQFNSTGG-ELLINGENLNENTIYN-TSVYCFSNKQVYNCSFINNTSISCDIEL-LGP----FDQLCKIKF-NS-KDENN---NISISYYPPL--VLNSTTISKS-STG----GIITIFGNEFY-NQ-IDSITV-------GKSKCLN-----STFI-NS--TSI-SCFVEPSNFNINQ-T--------KKQYVNIIINGKSGGNNLIIYSGNSN--------------RID-------ENNKSN-KNT-IDIKRNINFILFI---IIFS--TIL-----II-----------------------------------------------------------------------------------------------------
>tgrA2_Ax4_translation
--M-K----FIILF--FLY-----LV-SD--TLG---SL-N-EPVV-KNFTC---T-KQSLEYTYD-IDST-YYTKWI-FSD----LEYE--LV---FECKNN----SKE--RTCTA---GMSIDIAKNLHG------QIKMC--GTDN-NS-VLDCHSN--YEEY----YPKPI-IEGDF-KPSTKGGPTIMKGYYLAVGA-----Y-Y-YNIIPYTR---------LGIIGDVHS-NSI--DVTNLILDYKGGCGPRTIQ-WPND---FK-YSFNHSNPIIENI--FIEGSSFISKGSNFC-NSSD-SIQIYLDG-VQI-DKSKIKSIDHEQF-EIIYTQLYSKSINVKIVSGGLE-SNIYKLDFKPIPLKINSVPRLKGGSITIIGERLS----SQV----NNSTIIVKIGQYDC-KNV--ISSKN-E-ILCNLES-V-------PNVE-K-VKLV-DLQVNISINGIF-NEN--NLLFSFDIPII--SDFI-LP-QGEVKLVGDCFGSSQLTQVKIDD----VLQSNITININEKETTLSFKPIKPIKK--SKLYIIVNGTKSNTIEIDSSF-F-VKS---VPSSPSVNGQIVNFTLFNINPNNVN-ATPIMIFQ--DN----S----SIKAIDYKNS--NEYSTHTYSFDIPKSCGRNE-ITILIGDQLTRTEIYYELPIISSCSIV----SN--QM-IKCLGN-FLNYLDLFKNGKIKI-QFSNM--V---IINPIIFMSDSFSFPMKPEYS-SSDIYLIVCDE--TSLDFKVDIT-PSLKFV-----SQFNSTGG-ELLINGENLNENTIYN-TSVYCFSNKQVYNCSFINNTSISCDIEL-LGP----FDQLCKIKF-NS-KDENN---NISISYYPPL--VLNSTTISKS-STG----GIITIFGNEFY-NQ-IDSITV-------GKSKCLN-----STFI-NS--TSI-SCFVEPSNFNINQ-T--------KKQYVNIIINGKSGGNNLIIYSGNSN--------------RID-------ENNKSN-KNT-IDIKRNINFILFI---IIFS--TIL-----II-----------------------------------------------------------------------------------------------------
>DD_AX2_00011989-RA_translation
--M-K----FFILF--FLY-----LV-SD--TLG---HL-N-EPVV-KNFTY---T-KQSLEYTYD-IDST-YYIKWI-FSN----LEYE--LV---FECKNN----SKE--RTCTA---GMSIDIAKNLHG------QIKVCIRGIDN-NG-VLDCHIA-FYEEY----FPKPI-IEGDF-KPSTKGGPTIMKGYYLAIGA-----Y-Y-YTIIPDTR---------LGIIGDIFS-NSI--DVTNLILDYKGGCGPGTIQ-WSND---FK-YSFNHSNPIIENI--FIEGSSFISKGSNFC-NSSD-SIQIYLDG-VQI-DKSKIKSIDHEQF-EIIYTQLYSKSINVKIVSGGLE-SNIYKLDFKPIPLKINSVPRLKGGSVTIIGERLS----PQV----YNSTIIVKIGQYDC-KNV--ISSKN-E-ILCNLES-V-------QNVE-K-VKLV-DLQVNISINGIF-NEN--NLLFSFDVPIM--SDFI-LP-QGEVKLVGDCFGSSQLTQVKIDD----VLQSNITININEKETTLSFKPIKPIKK--SKLYIIVNGTKSNTIEIDSSF-F-VKS---VPSSPSVNGQIVNFTLFNINPNNVN-ATPIMIFQ--NN----S----SINAIDYKNS--NEYSTHTYSFDIPKSCGRNE-ITILIGDQLTRTEIYYELPIISSCSIV----PN--QM-IKCLGN-FLNYLDLFKNGKIKI-QFSNM--V---IINSIIFMSDSFSFPMKPEYS-SSDIYLIVCDE--TSPYFKVDIT-PSLKFV-----SQFNSTGG-ELLINGENFNENTIYN-TSVYCFSNKQVYNCSFINNTSISCDIEL-VGP----FDQLCKIKF-NG-KDENY---NISISYYPPL--VLNSTTISNS-SIG----GIIIIFGNEFY-NQ-IDSITV-------GKSKCLN-----STFI-NS--TSI-SCFVEPSNFIINQ-T---------QQYVNITINNKSGGNNLIIYSVNSN--------------RID-------ENNKSN-KNT-IDIKRNINLILFI---IIFS--TIL-----II-----------------------------------------------------------------------------------------------------
>tgrA1_Ax4_translation
--M-K----FFILF--FLY-----LV-SD--TLG---HL-N-EPVV-KNFTY---T-KQSLEYTYD-IDST-YYIKWI-FSN----LEYE--LV---FECKNN----SKE--RTCTA---GMSIDIAKNLHG------QIKVCIRGIDN-NG-VLDCHIA-FYEEY----FPKPI-IEGDF-KPSTKGGPTIMKGYYLAIGA-----Y-Y-YTIIPDTR---------LGIIGDIFS-NSI--DVTNLILDYKGGCGPGTIQ-WSND---FK-YSFNHSNPIIENI--FIEGSSFISKGSNFC-NSSD-SIQIYLDG-VQI-DKSKIKSIDHEQF-EIIYTQLYSKSINVKIVSGGLE-SNIYKLDFKPIPLKINSVPRLKGGSVTIIGERLS----PQV----YNSTIIVKIGQYDC-KNV--ISSKN-E-ILCNLES-V-------QNVE-K-VKLV-DLQVNISINGIF-NEN--NLLFSFDVPIM--SDFI-LP-QGEVKLVGDCFGSSQLTQVKIDD----VLQSNITININEKETTLSFKPIKPIKK--SKLYIIVNGTKSNTIEIDSSF-F-VKS---VPSSPSVNGQIVNFTLFNINPNNVN-ATPIMIFQ--NN----S----SINAIDYKNS--NEYSTHTYSFDIPKSCGRNE-ITILIGDQLTRTEIYYELPIISSCSIV----PN--QM-IKCLGN-FLNYLDLFKNGKIKI-QFSNM--V---IINSIIFMSDSFSFPMKPEYS-SSDIYLIVCDE--TSPYFKVDIT-PSLKFV-----SQFNSTGG-ELLINGENFNENTIYN-TSVYCFSNKQVYNCSFINNTSISCDIEL-VGP----FDQLCKIKF-NG-KDENY---NISISYYPPL--VLNSTTISNS-SIG----GIIIIFGNEFY-NQ-IDSITV-------GKSKCLN-----STFI-NS--TSI-SCFVEPSNFIINQ-T---------QQYVNITINNKSGGNNLIIYSVNSN--------------RID-------ENNKSN-KNT-IDIKRNINLILFI---IIFS--TIL-----II-----------------------------------------------------------------------------------------------------
>DD_AX2_00011985-RA_translation
--M-S-L-------------------------------------IT-INFTC---T-KQSLEYTYD-IDST-YYIKWI-FSN----LKYE--LV---FECKNN----SKE--RTCTA---GMSIDIAKNLHG------QIKMC--GTDN-NG-VLDCHMR-VYEEY----FPKPI-IEGDF-KPSTKGGPTIMKGYYLAVGV-----IPY-FTIIPGTI---------LGTIGDIFS-NSI--DVTNLILDYK--------------------------------------GSSFISKGSNFC-NSSD-SIQIYLDG-VQI-DKSKIKSIDHEQF-EIIYTQLYSKSINVKIVSGGLE-SNIYKLDFKPIPLKINSVPRFKGGSITIIGERLS----SQV----NNSTIIVKIGQYHC-KNV--ISSKN-E-ILY----------------------------------------------------------FI-LP-QGEVKLVGDCFGSSQLTQVKIDD----VLQSNITININEKETTLSFKPIKPIKK--SKLYIIVNGTKSNTIEIDSSF-F-VKS---VPSSPSVNGQIVNFTLFNINPNNVN-ATPIMIFQ--DN----S----SIKAIDYKNS--NEYSTHTYSFDIPKSCGRNE-ITILIGDQLTRTEIYYELPIISSCSIV----SN--QM-IKCLGN-FTNYLDLFKNGKIKI-QFSNM--V---IINPIIFMSDSFSFPMKPEYS-SSDIYLIVCDE--TSPYFKVDIT-PSLKFV-----SQFNSTGG-ELLINGENFNENTIYN-TSVYCFSNKQVYNCSFINNTSISCDIEL-VGP----FDQLCKIKF-NG-KDEKY---NISISYYPPL--VLNSTTISNS-SIG----GIITIFGNEFY-NQ-IDSITV-------GKSKCLN-----STFI-NS--TSI-SCFVEPSNFIINQ-T--------QQQYVNIKINSKSGGNNLIIYSGNSN--------------RID-------ENNKSN-KNT-IDIKRNINLILFI---IIFS--TIL-----II-----------------------------------------------------------------------------------------------------
>DD_AX2_00011988-RA_translation
--M-S-L-------------------------------------IT-INFTC---T-KQSLEYTYD-IDST-YYIKWI-FSN----LKYE--LV---FECKNN----SKE--RTCTA---GMSIDIAKNLHG------QIKMC--GTDN-NG-VLDCHMR-VYEEY----FPKPI-IEGDF-KPSTKGGPTIMKGYYLAVGV-----IPY-FTIIPGTI---------LGTIGDIFS-NSI--DVTNLILDYK--------------------------------------GSSFISKGSNFC-NSSD-SIQIYLDG-VQI-DKSKIKSIDHEQF-EIIYTQLYSKSINVKIVSGGLE-SNIYKLDFKPIPLKINSVPRFKGGSITIIGERLS----SQV----NNSTIIVKIGQYHC-KNV--ISSKN-E-ILY----------------------------------------------------------FI-LP-QGEVKLVGDCFGSSQLTQVKIDD----VLQSNITININEKETTLSFKPIKPIKK--SKLYIIVNGTKSNTIEIDSSF-F-VKS---VPSSPSVNGQIVNFTLFNINPNNVN-ATPIMIFQ--DN----S----SIKAIDYKNS--NEYSTHTYSFDIPKSCGRNE-ITILIGDQLTRTEIYYELPIISSCSIV----SN--QM-IKCLGN-FTNYLDLFKNGKIKI-QFSNM--V---IINPIIFMSDSFSFPMKPEYS-SSDIYLIVCDE--TSPYFKVDIT-PSLKFV-----SQFNSTGG-ELLINGENFNENTIYN-TSVYCFSNKQVYNCSFINNTSISCDIEL-VGP----FDQLCKIKF-NG-KDEKY---NISISYYPPL--VLNSTTISNS-SIG----GIITIFGNEFY-NQ-IDSITV-------GKSKCLN-----STFI-NS--TSI-SCFVEPSNFIINQ-T--------QQQYVNIKINSKSGGNNLIIYSGNSN--------------RID-------ENNKSN-KNT-IDIKRNINLILFI---IIFS--TIL-----II-----------------------------------------------------------------------------------------------------
>DD_S6_00010592-RA_translation
--M-K----IIILF--LLY-----LC-FD--TFG---YA-L-PLEV-KDFKC---T-KQSLEYTYD-INST-YYTKWN-FEN----MNYD--LV---FECKNN----SIL--RTCTA---DMSIEIAKKLYG------RVWAY--VTDN-NG-ETDCQSL-LYQKH----YPNPI-IEGDF-KPSTKGSPTILKGYYLAIEIG----A---YTIIPNIR---------VQFVKRVSD-KSF--DPLNLLIEYEGGCGPRTFV-WPNG---FK-YSFNHSSPKIDNI--SIGTSSIISMGSNFC-NSSD-SVEIYLDG-VQI-DKSNMKSIDHEQF-EINYIQEYSKSIIVNIVSGGLE-SNKFKLDYKPTPIKINSVPRLKGGSITIFGDRLS----SQL----NNSTIIVKFGQFDC-KNV--ISSKN-E-IVCNLGS-V-------PNVE-K-VKLI-DLQVNISINGIF-NEN--NLLFSFDTPII--SDFI-LP-QGEVKLVGDCFGSSQITQVYIDD----VLQSNITININERETTLSFKPIHPIKK--SKLFLLVNGTKSNTIEIDSSF-Y-VKS---VPSFPSVNGQIVNFTLFNINPNNYN-KIPIMNFQ--DN----S----SIEAIDYKNS--NEYSTHTYSFAIPKGCGRID-IAISIGDQLTRTENFYELPIISSCSIV----SN--QM-IKCIGN-FTNYLNLFKNGKIKI-QFSNM--I---IINPIIFKSDSFSFPMKPEYS-SSDISLIVCDE--TSQSLKVDIT-PLIKFV-----NQFNSTGG-ELLINGENFNENTIDN-TSVYCFSNKQVYNCSFLNYTSISCSIKL-EGP----FDQICKIKF-NG-KEEKY---NVSISYYPPL--VLNSTIISNS-SIG----GIITIFGNEFY-NQ-IDLITV-------GKSKCLN-----STFI-NS--TSI-SCFVQPSKFIINQ-T----------QYVNITVNGKCGGNNLIIYSDNSIIEVKNQ-----T---NE----G-DKNNNNN-NNK-PD---NRNILEIFI--ILFS--TLV------------------------YYLICGGIKRKIEKHKNRKTQ-QHIDFIRRLDNLSISTNQSL--PSNE--NS--NVLP-SNQ------TENPD--NQ-------
>DD_S6_00010593-RA_translation
--M-K----IFILF--FLL-----LC-FD--TFA---YV----PDV-KDFKC---T-KQSLEYTYD-INSA-YYSKWN-FEY----MNNG--LV---FECKNN----SIL--RTCTA---DMSIETAKNLYG------YAGAC--VTDN-NG-ETDCFVS-IVPKY----SPKPI-IDSDF-KPSTKGSPTILKGYYLVIGV-----T-F-YTIIPDTR---------VQFVERISD-KSF--DPLNLLIEYQGGCGPRTFV-WPNG---FK-YSFNHSSPKIDNI--SIGTSSMISLGSNFC-NNSD-SVEIYLDG-VQI-DKSNMKSIDHEQF-EINYIQEYSKSIIVNIVSGGLE-SNKFKLDYKPTPIKINSVPRLKGGSITIFGDRLS----SQL----NNSTIIVKFGQFDC-KNV--ISSKN-E-IVCNLGS-V-------PNVE-K-VKLI-DLQVNISINGIF-NEN--NLLFSFDTPII--SDFI-LP-QGEVKLVGDCFGSSQITQVYIDD----VLQSNITININERETTLSFKPIHPIKK--SKLFLLVNGTKSNTIEIDSSF-Y-VKS---VPSFPSVNGQIVNFTLFNINPNNYN-KIPIMNFQ--DN----S----SIEAIDYKNS--NEYSTHTYSFAIPKGCGRID-IAISIGDQLTRTENFYELPIISSCSIV----SN--QM-IKCIGN-FTNYLNLFKNGKIKI-QFSNM--I---IINPVIFKSDSFSFPMKPEYS-SSDISLIVCDE--TSQSLKVDIT-PLIKFV-----NQFNSTGG-ELLINGENFNENTIDN-TSVYCFLNKQVYNCSFVNNTSISCSIKL-EGP----FDQICKIKF-NG-KEEKY---NVSISYYPPL--VLNSTMISNS-SIG----GIITIFGNEFY-NQ-IDLITV-------GKSKCLN-----STFI-NS--TSI-SCFVEPLDFNIIQ-S--------KQQYVNITINGKRGGNNLIIYSGNS----------------NK----I-DENNKSN-KNT-IDIKIKRNYILFI---ILFS--TIV------------------------------------------------------------------------------------------------------------
>DD_S6_00010596-RA_translation
--M-K----IIILF--FLY-----LC-FE--TFG---YV---LPEV-KDFKY---T-KQSLEYTYD-INSA-YYTKWN-FEY----NNYD--LV---FECKNN----SIL--RTCTA---DMSNETAKNLYG------YARAC--VTDK-NG-ESDCLMG-VTPKY----YPKPI-IDGDF-KPSTKGSPTILKGYYLATGA-----T-F-YTIIPDTR---------VQFVERMSS-DKF--DPLNLLLEYQGGCGTRTFV-LRNG---FK-YSFNHSSPKIDNI--SIGTSSIISSGSNFC-NSSD-SVEIYLDG-VQI-DKTNIKSIDHEQF-EINYIQEYSKSIVVNIVSGGLE-SNKFKLDYKPTPLKINSVPRLKGGSITIFGDRLS----SQL----NNSTIIVKFGQFDC-KNV--ISSKN-E-IVCNLGS-V-------PNVE-K-VKLI-DLQVNISINGIF-NEN--NLLFSFDTPII--SDFI-LP-QGEVKLVGDCFGSSQITQVYIDD----VLQSNITININERETTLSFKPIHPIKK--SKLFLLVNGTKSNTIEIDSSF-Y-VKS---VPSFPSVNGQIVNFTLFNINPNNYN-KIPIMNFQ--DN----S----SIEAIDYKNS--NEYSTHTYSFAIPKGCGRID-IAISIGDQLTRTENFYELPIISSCSIV----SN--QM-IKCIGN-FTNYLNLFKNGKIKI-QFSNM--I---IINPVIFKSDSFSFPMKPEYS-SSDISLIVCDE--TSQSLKVDIT-PLIKFV-----NQFNSTGG-ELLINGENFNENTIDN-TSVYCFLNKQVYNCSFVNNTSISCSIKL-EGP----FDQICKIKF-NG-KEEKY---NVSISYYPPL--VLNSTMISNS-SIG----GIITIFGNEFY-NQ-IDLITV-------GKSKCLN-----STFI-NS--TSI-SCFVEPLDFNIIQ-S--------KQQYVNITINGKRGGNNLIIYSGNS----------------NK----I-DENNKSN-KNT-IDIKIKRNYILFI---ILFS--TIV------------------------------------------------------------------------------------------------------------
>DD_S6_00010595-RA_translation
--M-K----IIILF--LLY-----LC-FD--TFG---YA-L-PLEV-KDFKC---T-KQSLEYTYD-INST-YYTKWN-FEN----MNYD--LV---FECKNN----SIL--RTCTA---DMSIEIAKNLYG------RVWTC--VTDN-NG-ETDCQSV-LYQKH----YPNPI-IEGDF-KPSTKGSPTILKGYYLVIEL-----T-F-YTIIPNTR---------VQFVERMFD-KSF--DPLNLLIEYQGGCGPRTFV-WPNG---FK-YSFNHSSPKIDNI--SIGTSSMISLGSNFC-NNSD-SVEIYLDG-IQI-DKSNMKSIDHEQF-EINYIQEYSKSIIVNIVSGGLE-SNKFKLDYKPTPIKINSVPRLKGGSITIFGDRLS----SQL----NNSTIIVKFGQFDC-KNV--ISSKN-E-IVCNLGS-V-------PNVE-K-VKLI-DLQVNISINGIF-NEN--NLLFSFDTPII--SDFI-LP-QGEVKLVGDCFGSSQITQIYIDD----VLQSNITININERETTLSFKPIHPIKK--SKLFLLVNGTKSNIIEIDSSF-Y-VKS---VPSFPSVNGQIVNFTLFNINPNNYN-KIPIMNFQ--DN----S----SIEAIDYKNS--NEYSTHTYSFAIPKGCGRID-IAISIGDQLTRTENFYELPIISSCSIV----SN--QM-IKCIGN-FTNYLNLFKNGKIKI-QFSNM--I---IINPIIFKSDSFSFPMKPEYS-SSDISLIVCDE--TSQSLKVDIT-PLIKFV-----NQFNSTGG-ELIINGENFNENMIDN-TSVFCFSNKQVYNCSFLNYTSISCSIKL-EGP----FDQICKIKF-NG-KEEKY---NTSISYYPPL--VLNSTMISNS-SIG----GIITIFGNEFY-NK-IDLITV-------GKSKCLN-----STFI-NS--TSI-SCFVEPSDFNIIQ-S--------KQQYVNITINGKSGGNNLIIYSGNS----------------NK----I-DENNKSN-KNT-IDMKINRNYILFI---TLFS--TIL------------------------------------------------------------------------------------------------------------
>DC_CF_00003626-RA_translation
--M-K----TFIFL--LFY-----LF-SY--TLG---SL-N-PPEV-KDFKS---T-KQSLEYKYD-INST-YFSKWL-FQD----MDNE--LI---FDCKND----SLI--RVCTS---DMSIEKAKNLHG------QMLFC--VTDN-NG-ESDCQMNSLFPKF----FPNPI-IEGDF-KPSTKGGPSYLKGYYLAIGL-----Y-Y-ISIVPNIR---------LMFVGNLNT-NSI--DVTNLILDYKGGCGTRTIQ-WPNG---FK-YDFNHSSPVIDNI--SIGSSSFIASGSNFC-NSSE-FIQIHIDG-VQI-DKSNIKSIDHEQF-EINYIQQYSKSININIISGGLE-SNKFKLEYKPLPLKINSVPRSKGGLITIIGERLS----SQV----NNSIITIKLGQNDC-KNI--ISSKN-E-ITCNLEP-I-------PNGE-N-VKLD-DLQVNISINGIN-NDN--KLLFSFDTPII--SDFI-IP-QGQVKLIGDCLGSSQLTQVYIDE----LLQSNITINVNEKETTLSFKPIQPIQK--SKLYIIVNGTKSNTIDIDSSF-F-VKS---NPSSPSVNGQIVNYTLFNINQFNFN-TLPIMILQ--DN----S----SIKGIDYKNS--NEYSTHIYSFEVPKGCGRKE-ITISIGNQTTRTEFYYELPIISSCSIV----SN--QM-IKCLGN-FTNYLNLFKNGNIKI-QFSNM--I---IINPIVFKNESFSFPLKPEYG-SSEISLIVCDE--ISQSLKLDIN-PSLTFS-----SQFNSTGG-KLAIIGENFIDSTIDN-TSVYCFSKKQVYNCSFINYTSIICDIEL-EGP----LDQICKIKF-NG-KEENY---NISISYYPPL--VLTSTMISNS-SVG----GIITIIGNEFY-NQ-IDSITV-------GKSKCIN-----TTFI-NS--TSI-SCLLKPSTLDINQ-N------Q-QMQYVYVTINGKSGGNNLMVFIGNSIIIDQKN-----HS--SE----S-YNNNNG--KNI-IDIFRKKRWLLPII--IIGS--FIM-----II------LYLNRKNTKLVYNTIFYGIRDNVDKVKNRKLN-NRLDKIRNIH--------------ST--KL--NKL-------------------KQDSPS--
>DC_KG_00002071-RA_translation
--M-K----TFIFL--LLY-----LF-SD--TLG---NL-F--PEV-KDFKS---T-KQSLEYKYD-INST-YFSKWL-FQD----LDFE--LI---FNCQNN----SLI--RVCTS---DMSIEKAKNLHG------QMFTC--VTDN-NG-ESNCLMNSLFPKF----FPNPI-IEGDF-KPSTKGGPSNLKGYYLAIGL-----Y-Y-VSIIPNIR---------LMFVGNLNT-NSI--DVTNLILDYKGGCGTRTIQ-WPNG---FK-YDFNHSSPVIDNI--SIGSSSFIASGSNFC-NSSD-FIQIHIDG-VQI-DKSNIKSIDHELF-EINYIQQYSKSINVNIISGGLE-SNKFKLEYKPLPLKINSVPRSKGGSITIIGERLS----SQV----NNSITTIKIGQNDC-KNI--ISSKN-E-IICNLES-I-------PNGE-N-VKLV-DLQVNISINGIN-NDN--KLLFSFDTPII--SDFI-IP-QGQVKLIGDCLGSSQLTQVYIDE----LLQSNITINVNEKETTLSFKPIQPIQK--SKLYIIVNGTKSNTIDIDSSF-F-VKS---NPSSPSVNGQMVNYTLFNINQFNFN-TLPIMILQ--DN----S----SIKGIDYKNS--NEYSTHIYSFEVPKGCGRKE-ITISIGNQTTRTEFYYELPIILSCSIV----SN--QM-IQCLGN-FTNYLNLFKNGNIKI-QFSNM--I---IINPIVFKNESFSFPLKPEYG-SSEISLIVCDE--ISQSLKVDIN-PSLTFS-----SQFNSTGG-KLAIIGENFIDSTIDN-TSVYCFSNKQVYNCSFINYTSILCDIEL-EGP----FDQICKIKF-NG-KEENY---NISISYYPPL--VFNSTMISNS-SVG----GIITIIGNEFY-NQ-IDSITV-------GKSKCIN-----TTFI-NS--TSI-SCLLEPSTLNINQ-T------Q-QMQYVNVTINGKSGGNNLMVFIGNSIIIDQKN-----HS--SE----S-YNNNNG--KNI-IEIFRKKRWLLPII--IIGS--FIM-----II------LYLNRKNTKLVYNTIFYGIRDNVDKVKNRKLN-NRLDKIRNIH--------------ST--KL--NKL-------------------KQDSPS--
>DC_GS_00004705-RA_translation
--M-K----TFIFL--LLY-----LF-SY--TLG---YL-N-PPEV-KDFKS---T-KQSLEYKYD-INST-YFSKWI-FQD----IDYE--LI---FDCQND----SLI--RVCTS---DMSIEKAKNLHG------QMFLC--VTDN-NG-ESDFQMNSLFQKF----FPNPV-IEGDF-KPSTKGGFFNLKGYYLAIGL-----N-Y-LTIVPNIK---------LKTVGEIYL-DSI--DVTNLILDYKGGCGTRTIQ-WPNG---FK-YDFNHSSPVIDNI--SIGSGSFIASGANFC-NSSD-FIQIHIDG-IQI-EKSNIKSFDHEQF-EINYIQQYSKSINVYIISGGLE-SNKFKLEYKPLPLKINSVPRSKGGSITIIGERLS----SQV----NNSNTVIKLGQNDC-KNI--ISSKN-E-ITCILES-I-------PNGE-N-VKLV-DLQVNISINGIN-NEN--KLLFSFNKPII--SDFI-IP-QGQVKLIGDCLGSSQLTQVYIDD----LIQSNITINVNEKETTLSFKPIQPIQK--SKLYIIVNGTKSNTIDIDSSF-F-VKS---NPSSPSVNGQMVNYTLFNINQINFN-LLPIMISQ--DN----N----SIKGIDYKNS--NEYSTHIYSFEIPKGCGRNE-ITISIGNQTTRTEFYYELPIISSCSIV----SN--QM-IKCIGN-FTNYLNLFENGNIKI-QFSNM--I---IINSIVFKNESFSFPLKPEYG-SSEISLIVCDE--ISQSLKVDIT-PSLTFS-----SQFNSTGG-HLAIIGENFIDGTIDN-TSVYCFSNKQVYNCSFINYTSILCDIDL-EGP----FDQICKIKF-NG-KEENN---NISISYYPPL--VLNSTIISNS-SVG----GIITIIGNEFY-NQ-IDSITV-------GKSKCLN-----TTFI-NS--TSI-SCLLEPSSLNINQ-T------Q-QVQYVNVTINGKSGGSNLMIYIGNSFTINQKN-----HP--NE----S-FNNNNG--KNI-IEIFRKKRWLLPII--IIGS--FIM-----II------LYLNRKNTKLVYNTIFYGIRDNVDKVKN-------------------------------------------------------------------
>DC_GS_00004707-RA_translation
--M-K----TFIFL--LLY-----LF-SY--TLG---YL-Y--PEV-KDFKS---T-KQSLEYKYD-INST-YFSKWI-FQD----IDYE--LI---FDCQND----SLI--RVCTS---DMSIEKAKNLHG------QMFTC--VTDN-NS-KSDCKINSLFPNF----FPNPV-IEGDF-KPETKGGFFNIKGYYLAIGL-----N-Y-LTIVPNIK---------LKIDGELYL-DSI--DVTNLILDYKGGCGTRTIQ-WPNG---FK-YDFNHSSPVIDNI--SIGSSSFIASGSNFC-NSSD-FIQIHIDG-IQI-EKSNIKSIDHEQF-EINYIQQYSKSINVYIISGGLE-SNKFKLEYKPLPLKINSVPRSKGGSITIIGERLS----SQV----NNSITVIKLGQNDC-KNI--ISSKN-E-ITCILES-I-------PNGE-N-VKLV-DLQVNISINGIN-NEN--KLLFSFNKPII--SDFI-IP-QGQVKLIGDCLGSSQLTQVYIDD----LLQSNITINVNEKETTLSFKPIQPIQK--SKLYIIVNGTKSNTIDIDSSF-F-VKS---NPSSPSVNGQMVNYTLFNINQINFN-FLPIMISQ--DN----N----SIKGIDYKNS--NEYSTHIYSFEIPKGCGRNE-ITISIGNQTTRTEFYYELPIISSCSIV----SN--QM-IKCIGN-FTNYLNLFKNGNIKI-QFSNM--I---IINSIVFKNESFSFPLKPEYG-SSEISLIVCDE--ISQSLKVDIT-PSLTFS-----SHFNSTGG-HLDIIGENFIDGTIDN-TSVYCFSNKQVYNCSFINYTSILCDIDL-EGP----FDQICKIKF-NG-KEENN---NISISYYPPF--VLNSTMISNS-SVG----GIITIIGNEFY-NQ-IDSITV-------GKSKCLN-----TTFI-NS--TSI-SCLLEPSSLNINQ-T------Q-QVQYVNVTINGKSGGSNLMIYIGNSIIIDQKN-----HS--SE----S-FNNNNG--KNI-IEIFRKKRWLLPII--IIGS--FIM-----II------LYLNRKNTKLVYNTIFYGIRDNVDKVKNRKLN-NRLDKTRNIH--------------ST--KL--NKL-------------------KQDSPS--
>DDIM_AR_00001215-RA_translation
--M-K-V--IFLIL--FVF-----YI-SK--TAG--ISF-P-FPEP-KEIKG---T-NESLIYSYD--------------------NMH---------------------------C---GIDEQIAKQLHG------YVSSC--VMDV-DG-SEICGIPLRGKKD----YPNPL-IEGTF-KPQTKGGSIILKGYYLVLGIA------Y-LTIDPDVE---------LIPMDNLFS-RSV--DIINLKLDYKGGCGPRTII-WPNG---FK-YTFNHSSPIIDNI--SIGSSSFIASGSNFC-NISD-FININIDG-IQI-DKSKIKSIDHQLF-EINYIQEYSKSISVDIVAGGLE-SNKFKLDFKPIPLGINSVPILKGGSIMIIGERLS----SQT----FNSIIIVKIGQYDC-KNV--ISSKN-E-IICNLNS-I-------PKGD-S-LNLD-NLQVNISINGIY-NDN--KLLFSFDTPII--TDFI-IP-QGEVKIIGDCLGSPQLTQVYIDD----VLQPNITLNINDKETTLSFKPIKPITK--SMFFIIVNGKKSNSIQIDSSF-F-VKS---IPSSPSVNGQIVNYTLFNINQLNFN-QIPIMTLP--NN----S----SINGIDNKIS--NEYSTHTYSFEIPKGCGRNQ-ISISIGNQTSRTEFYYELPIISSCSVV----SN--QM-IKCFGN-FTNYINLYNNGNIKI-QFSNM--V---VFYPISFKSDSFWFPLKPEYG-SSEISLIVCGE--LSPSLKVDIT-PSLKFV-----KQFNST--------GENFIENTIEN-TSVYCFSNKNVYNCSFINYTSILCQIEI-EGP----FDQLCKIKF-NG-NDENY---NISISYYPPM--VLNSTLISNS-SIG----GNITIFGNEFY-NQ-IDQISI-------GNNSCSN-----ITFI-NS--TSI-SCFVRPSNLNINQ----------TLQYVNITINGKSGGKYLMVYIDNQIKVDLNN-----QS--SD------SKNNDNNSEDL-SNIFERKRWLLPVI--IIGG--VIVTTC--VLMA---LYHLTRKNRHVVYNVIKGGFNKIINYRKNKKAK-KIVDTIFELYSDTTPSNGNP--------PK-------TDH------EDIP----KNDIPS--
>DDIM_AR_00012028-RA_translation
--M-K-V--IFLIL--FVF-----YI-SK--TVG---SF---FPQP-KEIKG---T-NESLIYSYD-VKGS-YYSKFS-FN-----SMYD--LP---FSCVND----SII--RICTA---GVDGQIAKQLRG------FALSC--IVGV-DG-SEECEISIK-KKD----YPNPL-IEGTF-KPQTKGGPIILKGYYLVLGIS------YCLTIDPDIE---------LIPMDNFLS-RSV--DIINLKLDYKGGCGPRTII-WPNG---FK-YTFNHSNPIIDNI--LIGSSSFIASGSNFC-NISD-FININING-IQI-DKSKIKSIDHELF-EINYIQEYSKSISVDIVAGGLE-SNKFKLDFKPIPLGINSVPILKGGSITIIGQRLS----SQI----FNSIIIVKIGQYDC-KNV--ISSKN-E-IICNLNS-I-------PKGD-S-SNLD-NLEVHISINGIY-NDN--KLLFSFDTPII--TDFI-IP-QGEVKIIGDCLGSPQLTQVYIDD----VLQPNITLNINDKETTLSFKPIQPITK--SMFFIIVNGKKSNSIQIDSSF-F-VKS---IPSSPSVNGQIVNYTLFNINQLNFN-QIPIMTLP--NN----S----PINGIDNKIS--NEYSTHTYSFEIPKGCGRNQ-ISISIGNQTSRTEFYYELPIISSCSVV----SN--QM-IKCFGN-FTNYINFYNNGNIKI-QFSNM--V---VIYPISFKSYSFWFPLKPEYG-SSEISLIVCGE--PSPSLKVDIT-PSLKFV-----KQFNSTGG-DLFIIGENFIENTIEN-TSVYCFSNKNVYNCSFINYTSIICQIEI-EGP----FYQLCKIKF-NG-NDENY---NISISYYPPM--VLNSTLISNS-SIG----GNITIFGNEFY-NQ-IDQISI-------GNNSCSN-----STFI-NS--TSI-SCFGRPSNLNINQ----------TLQYVNITINGKSGGKYLMVYIDNQIKVDPNN-----QS--SD--G-R-SKNNDNNSKDL-SNIFERKGWLLPII--IISG--VIVTTS--VLMA---LYYLTRKNRHVVYNVIKGAFNKIINYRKNKKAK-KIVDTIFELYSVNTPINETP--------QK-------SDH------KDDP----KDDIPS--
>DD_AX2_00006632-RA_translation
--M-K-N-LIFFNI--LIS-----II-IG---IN--CQL-D--P---IIIKGSNFT-KDSITYIFD-KNSN-YFSKWE-FTD----V--D--LP---FSCTNN----TVI--RTCVG---SVNETIVKKFKG------QILNC--ITST-NG-ASECNDY----------YPQPI-IDGEF-KPPTKGGYVNIQGYYLVFGIT----K---FTILPSTK---------VPIIGDLES-STI--DITNLTLDYKGGCGPRTFT-WPNN---FN-YTFNHQKPNISSV--SSSDTKIIANGSNFC-NIID-YVTIFIEG-IKI-DKSNITLIDHEIF-EIAYIQPYSKSVSLHIISGGLG-SNHVSFDYKPILNSANSVSKKYGGLITITGSRLS----SLL----ANSTILVKIGTYDC-KNV--TFINQ-Q-LICRIDP-I-------IN-N-G--DSV-NLPIKLTINSIS-NEN--KLLFSFDQPII--TNII-II-QGEVKLSGNFFGTNETTQIFIDD----VQQTNLKILVNENQTSILFKP-NQITK--SKINVVVNGLKSNIAEITSPF-Y-SIQ---NPASPSVNGQIVNFTLYNINPLNYN-STPIITLQ-SDN----S----KITGIDLKNS--TDFS-HTYSFTIPKGCGRNG-FLISIGNDTIHSEFNYNLPIVNNCSIG----NN--QM-IECVGQ-YQDFIDLYKSGKIKI-IFSNS--I---IVISIKFTNSLISFPLKPEYG-SSEFKLEVCNE--FTVPLKVDIS-PSVDYF-----QTFNSTGG-SILIIGKNFVKETIEN-SHLHCVTNNLDYNCTFINFSTISCQMNI-NGP----NDQYLEVVF-NN-K--HE---NISIKFYPPL--VLNTT-ISKS-T------GLVIITGNEFY-KQ-IDYISI-------GYYNCSN-----ISFI-NS--SCI-TCLVEQ---QTNL-I-----ID-KLLFVNVIINGKSGGKELTIYNHDLLFSNNNN-----NSIGGE-------------NNNS---FIEKNGWVIAII--VIGV--ILVV-G--LVLN---IKFKLYSKTSRILNRIKKNFKKNKPTKKS-KNG-NSINQSNNIL----SMSSPP--LPPP--QS--RSIS-INS--------------DDDSKS--
>tgrA5_Ax4_translation
--M-K-N-LIFFNI--LIS-----II-IG---IN--CQL-D--P---IIIKGSNFT-KDSITYIFD-KNSN-YFSKWE-FTD----V--D--LP---FSCTNN----TVI--RTCVG---SVNETIVKKFKG------QILNC--ITST-NG-ASECNDY----------YPQPI-IDGEF-KPPTKGGYVNIQGYYLVFGIT----K---FTILPSTK---------VPIIGDLES-STI--DITNLTLDYKGGCGPRTFT-WPNN---FN-YTFNHQKPNISSV--SSSDTKIIANGSNFC-NIID-YVTIFIEG-IKI-DKSNITLIDHEIF-EIAYIQPYSKSVSLHIISGGLG-SNHVSFDYKPILNSANSVSKKYGGLITITGSRLS----SLL----ANSTILVKIGTYDC-KNV--TFINQ-Q-LICRIDP-I-------IN-N-G--DSV-NLPIKLTINSIS-NEN--KLLFSFDQPII--TNII-II-QGEVKLSGNFFGTNETTQIFIDD----VQQTNLKILVNENQTSILFKP-NQITK--SKINVVVNGLKSNIAEITSPF-Y-SIQ---NPASPSVNGQIVNFTLYNINPLNYN-STPIITLQ-SDN----S----KITGIDLKNS--TDFS-HTYSFTIPKGCGRNG-FLISIGNDTIHSEFNYNLPIVNNCSIG----NN--QM-IECVGQ-YQDFIDLYKSGKIKI-IFSNS--I---IVISIKFTNSLISFPLKPEYG-SSEFKLEVCNE--FTVPLKVDIS-PSVDYF-----QTFNSTGG-SILIIGKNFVKETIEN-SHLHCVTNNLDYNCTFINFSTISCQMNI-NGP----NDQYLEVVF-NN-K--HE---NISIKFYPPL--VLNTT-ISKS-T------GLVIITGNEFY-KQ-IDYISI-------GYYNCSN-----ISFI-NS--SCI-TCLVEQ---QTNL-I-----ID-KLLFVNVIINGKSGGKELTIYNHDLLFSNNNN-----NSIGGE-------------NNNS---FIEKNGWVIAII--VIGV--ILVV-G--LVLN---IKFKLYSKTSRILNRIKKNFKKNKPTKKS-KNG-NSINQSNNIL----SMSSPP--LPPP--QS--RSIS-INS--------------DDDSKS--
>DD_CR_00005277-RA_translation
--M-K-N-LLFFNI--LIS-----II-IG---IN--CQL-D--P---IIIKGSNFT-KDSITYIFD-KNGS-YFSKWG-FTD----V--D--LP---FSCTNN----TVT--RTCVG---SVNETIAKKFKG------QILSC--ITST-NG-ASECNDY----------YPQPI-IDGEF-KPPTKGGYVNIQGYYLVFGIT----K---FTILPSTK---------VPIIGDLES-STI--DITNLTLDYKGGCGPKTFI-WPNN---FN-YTFNHQKPNISSV--SSSDTKIIANGSNFC-NIID-SVTIFIEG-VKI-DKSNITLIDHEIF-EISYIQPYSKSVSLYIISGGLE-SNHVSFDYKPILNSANSVSKKYGGLITITGSRLS----SLL----ANSTILVKIGTYDC-KNV--TYMNQ-Q-LICEVDP-I-------ID-N-G--DSV-NLPIKLTINSIS-NDN--KLLFSFDQPII--TNII-II-QGEVKLIGNFFGTKEITQIFIDN----VEQTNLKILVNENQTSILFKP-NQITK--SKINVVVNGLKSNIAEITSPF-Y-SIQ---NPVSPSVNGQIVNFTLYNINPLNYN-STPIITLQ-SDN----S----KITGIDLKNS--MDYS-HTYSFTIPKGCGRNE-FSLSIGNDTSHSEFNYNLPIVNNCSIG----IN--QM-IECVGQ-YQDFIDLYKYGKIKI-IFSNS--I---IVKPIKFTNSLISFPLKPEYG-SSEFKLEVCNE--FTVPLKVDIS-PTIDCF-----QTFNSTGG-SILIIGKNFVKETIEN-SHLHCVTNNLNYNCTFINFSTISCQMNI-NGP----NDQSLEIVF-NN-K--HE---NISIKFYPPL--VLNTT-ISKS-T------GLVIITGNEFY-KQ-IDNISI-------GNNNCSN-----ISFI-NS--SYI-TCLVEQ---QTNL-I-----ID-KLLFVSVMINGKSGGKELTIYNHDLIFS--NN-----NSIGGE------------NNNNS---FIEKNGWVIAII--VIGV--ILVV-G--LVLN---IKFKLYSKTSRILNRIKKNFKKNKPTKKS-KNG-SSINQSNNIL----SLSSPP--LPPP--QS--RSIS-INS--------------DDDSKS--
>DD_OT_00001179-RA_translation
--M-K-N-LLFFNI--LIS-----II-IG---IN--CEL-D--P---IIIKGSNFT-KDSITYIFD-KNSN-YFSKWE-FTD----V--D--LP---FSCTNN----TVT--RTCVG---SVNETIVKKFKG------QILSC--ITST-NG-ASECNDY----------YPQPI-IDGEF-KPPTKGGYVNIQGYYLVFGIT----K---FTILPSTK---------VPIIGDLES-STI--DITNLTLDYKGGCGPKTFI-WPNN---FN-YTFNHQKPNISSV--SSSDTKIIANGSNFC-NIID-SVTIFIEG-VKI-DKSNITLIDHEIF-EISYIQPYSKSVSLYIISGGLE-SNHVSFDYKPILNSANSVSKKYGGLITITGSRLS----SLL----ANSTILVKIGTYDC-KNV--TYINQ-Q-LICKVDP-I-------ID-N-G--DSV-NLPIKLTINSIS-NDN--KLLFSFDQPII--TNII-II-QGEVKLIGNFFGTNETTQIFIDN----VEQTNLKILVNENQTLILFKP-NQITK--SKINVVVNGLKSNIAEITSPF-Y-SIQ---NPVSPSVNGQIVNFTLYNINPLNYN-STPIITLQ-SDN----S----KITGIDLKNS--TDYS-HTYSFTIPKGCGRNE-FSLSIGNDTSHSEFNYNLPIVNNCSIG----IN--QM-IECVGQ-YQDFIDLYKNGKIKI-IFSNS--I---IVKPIKFTNSLISFPLKPEYG-SSEFKLEVCNE--FTVPLKVDIS-PTIDYF-----QTFNSTGG-SILIIGKNFVKETIES-SHLHCVTNNLNYNCTFINFSTISCQMNI-NGP----NDQSLEIVF-NN-K--HE---NISIKFYPPL--VLNTT-ISKS-T------GLVFITGNEFY-KQ-IDNISI-------GNNNCSN-----ISFI-NS--SYI-TCLVEQ---QKNL-I-----VD-KLLFVNVIINGKSGGKELTIYNHDLIFSNNNN-----NSIGGE------------NNNNS---FIEKNGWVIAII--VIGV--ILVV-G--LVLN---IKFKLYSKTSRILNRIKKNFKKNQPTKKS-KNG-SSINQSNNIL----SLSSPP--LPPP--QS--RSIS-INS--------------DDDSKS--
>DD_M4_00004734-RA_translation
--M-K-N-LLFLKI--LIS-----II-IG---IN--CQL-D--P---IIIKGSKFT-KDSITYIFD-KNSN-YFSKWE-FTD----V--D--LP---FSCTNN----TVI--RTCVG---FVNETIVKKFKG------QILNC--ITSI-NG-ASECNDY----------YPQPI-IDGEF-KPPTKGGYVNIQGYYLVFGVT----K---FTILPSTK---------VAIIGDLES-STI--DITNLTLDYKGGCGPRTFI-WPNN---FN-YTFNHQKPNISSV--SSSDTKIFANGSNFC-NIID-SVTIFIEG-VKI-DKSNITLIDHEIF-KIEYIQPYSKSVSLYIISGGLE-SNHVSIDYKPILNSANSVSKKYGGLITITGSRLS----SLV----ANSTILVKIGTYDC-KNV--TFINE-Q-LICKIDP-I-------IN-N-G--ESV-NLPIKLTINSIS-NEN--KLLFSFDQPII--TNII-II-QGEVKLIGNFFGTNETTQIFIDD----VQQINLKILVNENQTSIIFKP-NQITK--SKITVVVNGLRSNIAEITSSF-Y-SIQ---NPVSPSVNGQIVNFTLYNINPSNYN-SIPIITLQ-SDD-NN-S----KITGIDLKNS--TDYS-HTYSFIIPKGCGRNE-FSLSIGNDTSHSEFNYNLPIINNCSIG----MN--QM-IECIGQ-YQDFIDLYKNGKIKI-IFSNS--I---IVKPIKFTNSLISFPLKPEYG-SSEFKLEVCNE--FTVPIKVDIS-PTVDYF-----QKFNSTGG-SILIIGKNFVKETIEN-SHLHCITNNLDYNCTFINFSTISCQMNI-NGP----NDQSLEVVF-NN-K--HE---NISIKFYQPL--VLNTT-ISKS-T------GLIIITGNEFY-KQ-IDNILI-------GDYNCSN-----ISFI-NS--SYI-TCLVEK---QTNL-I-----ID-KLLFVNVIINGKSGGKELIIYNHDLKLS-NNN-----NNIGGE------------NNNNS---FIEKNAWVIAII--VIGV--ILVV-G--LILN---IKFKLYSKTSRILNRIKKNFKKNKPTKKS-KND-NSTNQSNNIL----SMSSPP--LPPP--QS--RSIS-INS--------------DDDNQS--
>DD_S6_00000346-RA_translation
--M-K-N-LLFFNI--LIS-----II-IV---IN--CQL-D--P---IIIKGSNFT-KNSITYIFD-KNSN-YFSKWE-FTD----V--D--LP---FSCTNN----TVI--RTCVG---SVNETMAKKFKG------QVLNC--I----NG-ASECNDY----------YPQPI-IEGEF-KPPTKGGYVTIQGYYLVFGIT----K---FTILPSTK---------VPIIGDLES-STI--DITNLTLDYKGGCGARTFI-WPNN---FN-YTFNHQKPNISSI--SSTDTKLIANGSNFC-NTID-SVAISIEG-IKI-DKSNITLIDHEIF-EISYTQPYCKTVSLYIISGGLE-SNHISIDYKPILNSVNSVSKKYGGLITIAGSRLS----SFL----SNSTIVVKIGTYDC-KNV--TYLNQ-Q-LICTIDP-N-------DNSN-G--DSV-NLPIKLTINSIS-NDN--NLLFSFDQPCI--TNII-II-QGEVKLIGKFFGTNETTQIFIND----VQQINLKINVNDQQTTILFKP-NQIIK--SKINVIVNGLTSNTAEITSTF-Y-SIQ---NPISPSVNGQIVNITLYNINPSNYN-SIPIITLQ-SDK----S----KISGIDLKNS--TDYSQHTYSFTIPKGCGRNE-YSLSIGNDTNLSEFDYNLPIVNNCSIG----IN--QM-IECVGQ-YQDFIDLYKNGKIKI-LFSGA--I---IVKPIKFTNSLISFPLKPEYG-SSELKLEVCNE--FTLPIKVDIS-PTVDYF-----QTFNATGG-SILIIGKNFVKETIDH-SHLHCITNNLDYNCTFINFSTISCPMNI-NGP----NDKSLEVVF-NN-K--HG---NISINFYPPL--ISNCT-ISKS-T------GLLIITGNEFY-KQ-INNISI-------GDYNCSN-----ISFI-NS--SYI-TCLVEQ---QTNL-I-----ID-KLLFVNVIINGKSGGKELTIYNHDLINS-KNN-----IGIGGE---------------NF---FIEKNGWVIAII--VIGV--ILVV-G--LVLN---IKFKLYSKTSRILNRIKKNFKKNKPVKKS-KNG-NSINQSNNIL----SMSSPP--LPPP--QS--RSIS-INS--------------DDDSQS--
>DC_CF_00005943-RA_translation
--M-K-N-LLLFTI--FIT------F-IE---IN--CQF-D------IIIKGSNFT-KNSITFVFD-INSY-YFSKWK-FSD----I--D--LL---FSCTNS----SAT--RTCVG---LVNDTMAKKFKG------DISNC--ISSP-NG-VSDCNDY----------YPNPI-IDGEF-RPPTKGGLVNLQGFYLVFGIN----K---LTILPSTK---------VS-IGDLES-STI--DITNLTVDYKGGCGPRTFI-WPNN---FN-TTFNHQKPNISTV--SSSDNKIIANGTNFC-NTID-SINIILDS-VKI-DKSNITLIDHEVF-EISYNQPYCKSVSLYIVSGGLE-SNHVSIDYKPILNGINSVSKKNGGVITISGSRLS----SSL----SNSTIVVKIGTYDC-KNV--SYINQ-QQLICNIGP-N-------EN-N-G--DSI-NLPVKVTINSIS-NDN--KLLFSFDQPSI--TNIL-IP-QGEIKLIGNFFGTNETAQIFIDD----VQQSNLKINVNEKQTMLSFKP-NQISK--AKINVVVNGLKSNTAEITSPF-Y-AVQ---YPVSPSVNGQIINVTLYNTNPSNYN-SIPVITLQ--DK----S----TINGIDLKNS--TDYS-HTYSFSIPKGCGRNV-FSISIGNDTNHSEFYYNLPIVNNCSIG----IN--QM-IECAGQ-YQDFIELYKNGKINI-IFSNS--I---IVKPIKFTNSLISFPLKPEYG-SSEFLLEVCNE--LSVPLKVDIS-PTVDSF-----QTFNATGG-SIIITGKNFVKETIEK-THLHCITNNLDYNCTFINFSRVSCYMNI-NGP----NDQTYQVVF-NN-K--KE---NITIQFYPPF--ILNST-ISKS-T------GLVTITGNEFY-KE-IDKISI-------GNNNCSR-----ITYL-NS--SCI-TCFID----QSNL-I-----ID-KLLFVNVTINGKNGGKELTIYNNDLIL--NNN-----NSLGGE------NNNNNNNKNNL---FIQKNGWVIAVI--VIGV--ILVV-G--LLLN---IKYRLYSKTSRILNRIKKNFKKSKSSKKS-RNG-NSINQSNNIL----SMSSPP--LPPP--QS--RAIS-INS--------------DDDNPS--
>DC_KG_00008675-RA_translation
--M-K-N-LLLFTI--FIT------I-IE---IN--CQF-D------IIIKGSNFT-KNSITFVFD-INSY-YFSKWK-FSD----I--D--LL---FSCTNS----SAT--RTCVG---LVNDTMAKKFKG------DISNC--ISSP-NG-VSDCNDY----------YPNPI-IDGEF-RPPTKGGLVNLQGFYLVFGIN----K---LTILPSTK---------VS-IGDLES-STI--DITNLTVDYKGGCGPRTFI-WPNN---FN-YTFNHQKPNISTV--SSSDNKIIANGTNFC-NTID-SINIILDR-VKI-DKSNITLIDHEVF-EISYNQPYCKSISLYIVSGGLE-SNHVSIDYKPILNGINSVSKKNGGVITISGSRLS----SSL----SNSTIVVKIGTYDC-KNV--SYINQ-QQLICNIGP-N-------EN-N-G--DSI-NLPVKVIINSIS-NDN--KLLFSFDQPSI--TNIL-IP-QGEIKLIGNFFGTNETAQIFIDD----VQQSNLKINVNEKQTMLSFKP-NQISK--AKINVVVNGLKSNTAEITSPF-Y-AVQ---YPVSPSVNGQIINVTLYNTNPSNYN-SIPVITLQ--DK----S----TINGIDLKNS--TDYS-HTYSFSIPKGCGRNV-FSISIGNDTNHSEFYYNLPIVNNCSIG----IN--QM-IECAGQ-YQDFIELYKNGKINI-IFSNS--I---IVKPIKFTNSLISFPLKPEYG-SSEFILEVCNE--LSVPLKVDIS-PTVDSF-----QTFNVTGG-SIIITGKNFVKETIEK-THLHCITNNIDYNCTFINFSRVSCYMNI-NGP----NDQTYQVVF-NN-K--KE---NITIQFYPPF--ILNST-ISKS-T------GLVTITGNEFY-KE-IDKISI-------GNNNCSR-----ITYL-NS--SCI-TCFID----QSNL-I-----ID-KLLFVNVTINGKNGGKELTIYNNDLIL--NNN-----NSLGGE-------NNNNNNKNNL---FIQKNGWVIAVI--VIGV--ILVV-G--LLLN---IKYKLYSKTSRILNRIKKNFKKSKSSKKS-RNG-NSINQSNNIL----SMSSPP--LPPP--QS--RAIS-INS--------------DDDNPS--
>DC_GS_00009430-RA_translation
--M-K-N-LLLFIL--LIT------I-ID---IN--CQF-D------IIIKGSNFT-KNSISFVFD-INSY-YFSKWK-FSD----I--D--LL---FSCTNN----SAT--RTCVG---SVNDTMAKKFKG------DISNC--ISSP-NG-VSDCNDY----------YPNPI-IDGEF-RPPTKGGLINLQGFYLVFGIN----K---LTILPSTK---------VS-IGDLES-STI--DITNLTLDYKGGCGPRTFI-WPNN---FN-YTFNHQKPNISTV--SSSDTKIIANGTNFC-NTID-SINIIIDG-VKL-DKSNITLIDHEVF-EISYIQPYCKSISLYIVSGGIE-SNHVSIDYKPILNAINSVSKKNGGVITITGSRLS----SSL----SNSTIIVKIGTYDC-KNV--SFINQ-QKLICNIEP-N-------EN-I-S--DSI-NLPVKVTINSIS-NDN--KLLFSFDQPSI--TNIL-IP-QGQIKLIGNFFGTNETAQIFIND----VQQSNLKIYVNEKQTMLTFKP-NQISK--AKINIVVNGLKSNIAEITSPF-Y-TVQ---YPISPSVNGQIINVTLYNTNPSNYN-SIPMITLQ--DK----S----TIIGIDLKNS--TDNS-HTYSFSIPKGCGRNE-FSLSIGNDTNHSEFYYNLPIVNNCSIG----IN--QM-IECAGQ-YQDFIELYKNGKINI-IFSNS--I---IVKPIKFTNSLISFPLKPEYG-SSEFILEVCNE--SSVPLKVDIS-ATVDSF-----QTFNSTGG-SILIIGKNFVKETIEK-SHLHCLTNNLNYNCTFLNFSTVSCYMNI-NGP----NDQTFKVVY-NN-K--KE---NITIQFYPPF--VLNST-ISKS-S------GLLTITGNEFY-KE-IDKISI-------GNNNCSR-----FTYL-NS--SCI-TCFID----QSNL-I-----ID-KLLYVNVTINGKNGGKELKIYNNDLIF--NNN-----NSLGGE--------NNNNNKNNL---FIQKNGWVIAVI--VIGI--ILVV-G--LLLN---IKYKLYSKTSRILNRIKKNFKKNKSSKKS-RNG-NSINQSNNIL----SMSSPP--LPPP--QS--RAIS-INS--------------DDDNPS--
>DDIM_AR_00006615-RA_translation
--M-N-N-LLLSTI--LIS------I-IR---IN--CQF-E------IIFKGTNFT-KEAITYIYD-INSN-YFSKWG-FPD----V--D--LL---FSCTNN----TIT--RTCVG---PVNETMVKKFKG------TISNC--ITTP-NG-ISDCNDY----------YPNPI-IDGEF-RPQTKGGYINIQGYYLVFGIT----K---FTILPSTK---------VSIIGDLES-STI--DITNLTLDYKGGCGPRTFI-WPNN---FN-YTFNHQKPNISTI--SSTDTQLIANGTNFC-NIID-LINIYIDG-IKI-DKSNITLMDHEVF-QASYSQPYCKSVSLYIVSGGLE-SNHVSINYKPILNTVNSVSKKNGGFITITGSRLS----SLI----TNSTITIKIGTYDC-KNI--TCTNQ-Q-IICNIDP-I-------GD-S-D--DSV-NLPIKLTINSIS-NDN--KLLYSFDQPSI--SNIL-IP-QGEIKLIGKFFGTNETAQILIDD----IPQTNLKINVNEKQTILLFKP-NQIIK--SKINVIVNGMKSNTAEISSPF-Y-TLQ---NPLTPSVNGQIVNFTLFNINPSNAN-STPIITLL-QDK----S----TINGIDLKNS--TDYSKHTFSFTIPKGCGRNE-FSLSIGNDTNYSEFYYNMPIINNCSIR----ID--QT-IECIGQ-YQEFINLYKNGQIKI-FFSNS--I---LVKPIKFTNSSISFPLKPEYG-SSEFKLLVCNE--FTLPIKVDIS-PTVDSF-----ETFNTTGG-SILITGKNFIKETIDN-SLIHCITNGLDYNCTFINFSTISCFMNI-NGP----DDQLLQVIF-EN-K--KE---NISIKFSPPT--ILNST-ISRQ-T------SLITITGTEFY-NK-IDRISI-------GNKECSK-----ITFI-NS--TCI-TCLIKE---ETNL-I-----ID-KLLFVNVTINGKSGVKEIIIYNNDIIISNNNN-----NNNNNN----N-NN--NSDNEKD---FIDKNGWIVAII--VIGV--LLVV-G--LLLN---IKFKLYSKTSRILNRIKKNFKKNKPSMRT-RNG-NSINQSNNIL----SMSSPP--LPPP--QS--RSIS-INS--------------DDDNPS--
>CM069768.1_cds_KAK5577020.1_6785_translation
--M-K-N-LLLFLI--FFS------I-IA---ID--CQF-E-------IIKGSNFT-KDSITYVYD-VNSN-FFSKWE-FTD----V--D--LL---FSCSNN----TIT--RTCVG---QVNDTMAKKFKG------QILNC--ITTP-TG-NSDCNNY----------YPNPI-IDPEF-TPPTKGGLVNMQGYYLVFGIT----K---FTILPSTK---------VSIIGDLDS-SSI--DITNLTLDYKGGCGQRTFT-WPNN---FN-YTFNHQKPNISSI--KQTNGKIIATGSNFC-NSID-SIDIIIDG-IKI-DKSNITSIDHEIF-EISYSQLYCKSLSLYIVSGGLE-SNHVQIEYKPILEHVNSVSKNSGGLITITGSRLS----SLL----TNSTIKVNIGTFDC-KNI--SFTNQ-Q-LICNINP-I-------PS-N-S--KSV-NLTVVLTIGSIS-NDN--ELLFSFDQPSI--NQIL-IP-QGEIKLIGYCLGTNETSQIYIDN----ILQTNLNISVNNEQTILSFKP-NKIIK--STIVVSVNGLKSNIAEILSPF-F-SKQ---YPITPSVNGQIVNYTLYNINPSNFN-LTPIITLQ--DK----T----IINGIDIKNS--TDYS-HTYSFSIPKGCGRNE-FLISIGNDTNHSEFFYNLPIINNCSIG----VN--EM-IECNGE-FNDFINYYQSGGIKI-IFSNS--I---IVKPINFTNNFISFPLKPEYG-SSEIIIEFCGQ--YSLPVKVDIS-PTVDNF-----ETFNTTGG-SILIKGKNFINETIEN-SYLHCITNNQDYNCTFFNFSTISCYMNI-SGP----DDQTYQVIF-NK-K--QE---NISISFYPPM--VLNST-ISKS-T------GYLTITGNEFY-KK-IDNISI-------GNDSCSK-----INFI-NS--TCL-TCFIE-----PSK-V-----ID-KLLYVNITINGKSGGKKLLIYNQDLIFS-NNN-----NTEKND------------NENNL---FIEKNGWVIAII--VFGV--ILVI-G--FILN---IKFKLYSKTSRILNRIKKSFKKKPSKKSS-NNN-NSVNQSNNIL----SLSSPP--PPPP--QS--RSLS-INS--------------DDDLPL--
>DI_PJ_00011050-RA_translation
-----------------MT----------------------------KLIDGSNFT-KDSITYSYD-VNSN-YFSKWV-FPD----I--E--LP---FSCSNN----TVI--RTCVG---SVNDTMVKKFKG------QILNC--ITTP-NG-NTDCNDY----------YPNPI-IDPTF-SPPTKGGYLNLQGYYLVFGIT----K---FTILPTTK---------VSIVGDIES-STI--DITNLTIDYKGGCGPRTFS-WPNN---FN-YTFNHQKPIISNI--TTTDSKIIAKGSNFC-NTID-FINIFIDG-IKI-DKSNITLLDHEIF-EISYSQPYCKSLVLYIVSGGLE-SNHAKIEYKPILDTVNSVSKNSGGLITITGSRLS----SPI----VNLTV-VKIGAYDC-KNI--SFTDK-Q-LICNIDP-I-------SNSS-S--ESI-NLPIKITINSIS-NDN--KLLFSFDQPSI--TKIL-IT-QGDVKLFGNCFGTNETTQILIDN----VLQTNLKINVNDKQTMLSFKP-NQIIK--STINVVVNGLKSNSAEILTPF-Y-SKQ---YPITPSVNGQLVNFTLYNINPSNYN-SIPTITFQ-EDK----T----IIKGIDIKNS--TDYSMHTYQFSIPKGCGRNE-ISISIGNDTNYSELFYNLPIVNNCSIG----SN--QM-IECSGE-FKDFVNFYQNGKIKI-IFSNL--V---IKKPIKFTSDLISFPLKAEYG-SSEIIIEVCNE--FSVPVKVDIS-PTVDSF-----ESFNTTGG-FILIHGKNFVKETIENLNPLYCITNKQNYSCNFINFSTISCFINI-SGP----IDKNYEVIF-NN-K--HG---NISINYYPPM--VINST-ISKS-T------GIVTITGSEFY-KQ-IDKISI-------GNNNCTM-----ITFI-NS--TCI-TCFLEP--NHSNL-N-----ID-KLLFVNVVINGKSGGKNLIISNQDLLLPNNNN-----NSVGLN--------------NNG---FIEKNGWVIAII--VIGV--FLVV-G--LVLN---IRFKLYSKTSRILNRIKKNFKKNKPTKKSTKTN-NSITQSNNIL----SLSSPP--LPPP--QS--RSIS-INS--------------DDDSPS--
>DC_CF_00010573-RA_translation
--M-K-Q-FIFILI--LFF-----KI-GI--SLN-----------I-TSIKS---T-KQSLIYQYD-VNEN-YYSKWS-FKT----TGLE--LN---FNCENT----STV--RTCTL---PINESIAKYLHG------DSTSCM-FFTR-LG-ENYCDGF----------TPTPI-VEPEF-RPPTKGGNVFIQGYYLVIGVS----T---FFIPPDTQ---------LVILSNLEI-IQT--DATNLTISYPGGCGPRTIK-WKNG---NN-YTFNHANPSIQRI--SLNESIITIHGDNFC-NNLE-MVDIIVDG-IKL-DKSNIQSVDHEQI-KLKYIQQYSKIVTIKVVSGGLD-SNIYKMEYKPNPTKINSVPSDKGGIVIIEGQRLS----S-S----IKSTPLVKIGNYSC-NVI--SSTID-S-IECNIQP-I-------TKGS-Q---LN-DLIVSISIDALK-NDN--KLLFSFDIPLI--TDIL-IP-QGIIKINGNCLGTNSSTQIFIDD----VIQSNISINVNDKQTILIFQPSNQINK--SKLYLIVNNIKSNEVIIDSSF-Y-GKF---SQSLPSINGQLVNYTLFNINPENYN-KTPTIQLL--NN----I----TINGNDIKNS--SEYTIHTYSFQIPKGCGRNE-FIISIGNQSARSEFYFETPIVKNCSIG----NN--QM-IVCFGN-FQSYIELYNSGKIQI-TFSNG--E---VKKPITFQGSSFSFPLKAEYG-PSDISLQVCKE--FSAPLKVDIS-PNLQSF-----YSFNINGG-TIVISGQNFVNDSTTN-TNLYCFANQRQYDCLFSNYTTILCNVDI-TGP----FDQECILKF-NN-KTYDK---NVTISYSAPV--IEGSSMIPNP-SLG----GIVSIFGKEFY-DV-IDMVSI-------GKNKCSN-----VTFI-NS--TCI-ACYINPLSNS--S-G-----IS-LQQLVNVTINGKSGSNNLLIYEKEN---NKSN-----QTNGSD-NT-N-SPFYNQTEK-I---ININRSTLIAII--VLVV--FIVL----CLAS--IGFYFFKKKYNKAIR--KQRINDFNKRLKSQETR-IHY--YERVNNNNNNNNNNS--NNNN--NN--NNNN-NNN------NNNNN--NNNNNNNNN
>DC_KG_00010585-RA_translation
--------MLIIND--VVV-----DV-DV--DVD----------GI-TSIKS---T-KQSLIYQYD-INEN-YYSKWS-FKT----TGLE--LN---FNCENT----STL--RTCTL---PINESIAKYLHG------DSTSCT-FYTR-YG-ENECNEF----------TPTPI-VEPEF-RPPTKGGNVFIQGYYLAIGVY----S---FNIPPDNE---------LLIVDKLKT-KQT--DATNLTISYPGGCGPKTFL-WPNG---NN-YTFNHANPSIQRV--SLNESIITINGDNFC-NTLE-MVDIIVDG-IKL-DKSNIQSVDHEQI-KLKYIQQYSKIVTIKVVSGGLD-SNIYKMEYKPNPTKINSVPSDKGGIVIIEGQRLS----S-S----IKSTPLVKIGNYSC-NVI--SSTID-S-IECNIQS-I-------TKGS-Q---LN-DLIVSISIDALK-NDK--KLLFSFDIPLI--TDIL-IP-QGIIKINGNCLGTNSSTQIFIDD----VIQSNISINVNDKQTILIFQPSNQINK--SKLYLIVNNIKSNEVIIDSSF-Y-GKF---SQSLPSINGQLVNYTLFNINPENYN-KTPTIQLL--NN----I----TINGNDIKNS--SEYSMHTYSFQIPKGCGRNE-FIISIGNQSARSEFYFETPIVKNCSIG----NN--QM-IVCFGN-FQSYIELYNSGKIQI-QFSNG--E---VKKPITFQGSSFSFPLKAEYG-PSDISLQICKE--FSTPLKVDIS-PNLQSF-----YSFNINGG-TIVISGQNFVNDTTTN-TNLYCFANQRQYDCLFSNYTTILCNVDI-TGP----FDQECILKF-NN-KTYDK---NVTISYSAPV--IEGSSMIPNP-SLG----GIVSIFGKEFY-DV-IDMVSI-------GKNKCSN-----VTFI-NS--TCI-ACFINPLSNS--S-G-----IS-LQQLVNVTINGKSGSNNLLIYEKEN---NKSN-----QTNGSD-NT-N-SPFYNQTEK-I---ININRSTLIAII--VLVV--FIIL----CLAK---------------IR--KQRINDFNKRLKSQETR-IHY--YERVNNNNNNNNNNN--NNNN--NN--NNNN-NNN------NNNNN--NN-------
>DC_KG_00006821-RA_translation
--M-K-I-LFFIFI--IIL-----HF-CS--ALD---------------IKS---T-KESIIYQYE-LDEN-YYTTWS-FTS----TGLD--LN---FNCFNS----STL--RTCTI---PMNESLAKNLHG------ETNVCM-FYPR-YG-DIICSLN----------SPTPI-VEPEF-RPPTKGGDVFIQGYYLAIGVN----S---YKISPDTE---------IVIQSKINS-KET--DATNITISYPGGCGPKSFI-WRNG---HN-YTFDHENPSIQSI--TFNNSIISINGNNFC-KVFE-MVDVIVDG-IKV-DKSNIESVDHEII-KLKYNQQYSKIVSIKVISGGLD-SNIYNIEYKPNPKKINSVPSDKGGLVIIEGQRLS----S-S----IKSTPLVKIGNYSC-DVI--SSTID-N-IECIIQA-I-------TKGS-Q---VN-DLIVSISIDGLK-NEN--KLLFSFDIPFI--SDIL-IP-QGILKINGNCLGTNSSTQIFIDE----VIQSNVSININDKQTILIFQPSYQINK--SNLYLIVNGIKSNEVILDSSF-Y-GKF---SQSLPSVNGQLVNYTLYNINPVNYN-KTPTIQLL--NN----I----TISGNDIKNS--TEDTIHTYSFLLPKGCGRNE-FVISIGNQSVRSEFYYETPTIKNCSIG----NN--QM-IVCFGD-FQSYIELYNSGQIQI-QFSNG--Q---VKKPITFQGSSFSFPLKAEYG-PSDLSLQVCKE--FSVPLKVDIS-PNLQNY-----DYFNINGG-TIVVSGQNFVNGTTEN-TNLFCFTNQKQYDCLFSNYTTILCNVDI-TGP----YDQICILTF-NN-KTYTK---NITISYSAPV--IEGSSMISKP-SLG----GIISIIGKEFY-DA-IDLVTI-------GKNKCTN-----VTFI-NS--TCI-TCFINPLTNS----G-----IS-LQQFINVTINGKSGSNYLLIYENEN---NKIN-----QTNGSE-GT-N-SPFNNQTER-I---ININRSTLIAII--ILVV--FIVI----CISG--IVFYINYKKYKKDFREIKKRNKDFVKNLKSDNTN----DLFDCLDINNNNNNNNN--NNNN--NK--NNNN-NNN------NNNNN--NNNN-----
>DC_KG_00000587-RA_translation
--M-K-L-IYFILV--IIF-----QF-CS--ALN---------------INS---T-KELLIYQYD-INEN-YYTKWS-FKK----TGLE--LN---FNCINN----SIE--RTCTL---PMNESIAKKLHG------ETKSCY-YQTL-YS-YNMCDER----------TPTPI-IEPEF-RPPTKGGNIFIQGYYLVIAVY----S---FSISPDTQ---------VVIQSQLEG-KQT--DSTNLTISYPGGCGPRTFL-WPNG---KN-YTFNHANPSIYGL--TIENSMVSINGDNLC-NDNE-MVDIITDG-IKV-DKSNIESVDHELI-KFKYNQQYSKLVSIKVISGGLD-SNVYKIEYKPNPTKINSVPSDKGGIVIIEGQRLS----S-S----IKSTPLVKIGNYSC-NVI--SSTID-S-IECNIQA-I-------PKGS-Q---LK-DLIVYISIDNIK-NDN--NLLFSFDIPFI--SDIL-IP-QGIIKVNGYCLGTNSSTQVYIDD----VIQSNVSININDKQTTLLLQPLHQINK--SKLYIIVNGIKSNEIIIDSSF-Y-GKF---SQSSPSVNGQLVNYTLYNINPVNYN-KTPTIQLL--NN----I----TINGTDIKNS--SEYTIHTYSFILPKGCGRNE-FIISIGNQSTRSEFYYQTPIIKNCSIG----NN--QM-IVCFGD-FQSYLELYNSGEIQI-QFSNG--Q---VIKPITFQSNWLSFPLKAEYG-PSDISLRVCKE--FSVPLKVDIS-PNLQSF-----DAFNVSGG-TIVISGQNFVNDTTTN-TNLYCFSNQKQYGCLFSNYTTILCNIDI-TGP----FDQKCLLIF-N---SYNK---NVTISFSAPV--ILGSSMISKP-SLG----GVITIIGKEFY-EA-IDMVSI-------GINKCSN-----ISFV-NS--TCI-TCYINPLTNN-DP-S-----IS-LEQLVNVTINGKSGFNYLKIYENEN---NKNN-----QTNGSE-GT-N-SPFYNQTER-I---ININRSTLITII--VLSA--FIFL----SISG--IGFYIYYKKFYSNIRHVKKRVKDIKKNLKSNNV--VSY--FTTLDRIQSNNNNNN--NNIN--NN--DN----------------------------
>DD_S6_00007500-RA_translation
--M-K-A-IFFIFI--IIF-----KF-CC--SLN---------------IKS---T-KESIVYQYG-IDED-YYSKWS-FAL----TGLE--LE---FNCVNS----SVV--RTCSI---PMDELIAKKLHG------VTSSCL-YY---IGYKNICGEK----------TPTPI-VEPEF-RPPTKGGNVLIQGYYLVIGAS----S---FTIYPSEI---------LSIISVIDS-VNT--DATNLTISYPGGCGPRSLI-WKNG---NN-YTFNHESPSIQSL--SVNDSLVLINGDNFC-NVKE-MVDILMDE-IKV-DKQSIELVDHEII-KLNYNQKYCKWVEIKVVSGGLV-SNVFKKEFKPNPIKINTVPSDIGGIVIIEGQRLS----S-S----IKSTPLVKIGNYSC-IVI--SSTIN-T-IECNIKP-I-------PKGS-I---LK-DLIVSISIDGIK-NDN--KLLFSFDTPFI--SDIL-IT-QGIIKINGNCLGTNSSTQIYIDD----ILQTNITISVNEKQTILLFQPSIQIKK--SKLYL-KNEIKSNEVILDSSF-Y-GKF---SESYISVDGQIVNYTLYNINQVNYN-KIPIIKFL--NN----I----TISGMDIKNS--TEYSTHTYSFQIPNGCGRKE-FFISIGDQGFRSELYYGTPKIRNCSIG----IN--QM-IVCNGD-FRSYVELYMLGDIKI-QFSNS--E---IKKPIKFQGDYFSFPLKAEYG-PSEISLQVCKE--LSVPLKVDIS-PKLESI-----DSFNINGG-TVVISGQNFVNDTTID-TNVYCFYNQKQYDCLFSNYTTILCNLDT-TGP----YNQECILKF-NN-QT-NK---NISISFIAPV--VLGSSMISKP-SLG----GIISIYGKEFY-DA-IDMVSI-------GKNQCTN-----ATFV-NS--TCI-TCIINTITNKINP-S-----IS-LKQLVNVTINGKSGSNILSIYEKENIEIDKYN-----QTKGSD-GT-N-SKNSAQND-------NNTRTKILC-I--IFGI--VIFI----FLSI--FLYYYRGKEYIYKLKE-SDKVNEYRRVYYSKEAT-IYYDELDRITNNNNDNNDNN--NNNN--NN--NNNN-NND------NNKNN--NNNDNNNNN
>DD_S6_00010690-RA_translation
--M-K-A-IFFIFI--IIF-----KF-CC--SLN---------------IKS---T-KESIVYQYD-LDED-YYARFN---------------------------------------------------------------------------SNICGEK----------TPTPI-VEPEF-RPPTKGGNVLIQGYYLVIGAS----S---FTIYPSEI---------LSIISEIDS-VNS--DATNITVLYKGGCGPRSLI-WKNG---NN-YTFNHASPSIQSL--SVNDSLVLINGDNFC-NVKE-MVDIFMDE-IKV-DKQSIELVDHEKI-KLNYNQQYCKWVEIKVVSGGLV-SNVFKKEFKPNPIKINTIPSDIGGIVIIEGQRLS----S-S----IKSTPLVKIGNYSC-IVI--SSTIN-T-IECNIKP-I-------PKGS-I---LK-DLIVSISIDGIK-NDN--KLLFSFDTPFI--SDIL-IT-QGIIKINGDCLGTNSSTQIYIDD----VLQNNITISVNEKQTILLFQPSIQIKK--SKLYL-KNEIKSNEVILDSSF-Y-GKF---SESYISVDGQIVNYTLYNINQVNYN-KIPIIKFL--NN----I----TISGIDIKNS--TEYSTHTYSFQIPNGCGRKE-FFISIGDQGFRSELYYGTPKIRNCSIG----IN--QM-IVCNGD-FRSYVELYMLGDIKI-QFSNS--E---IKKPIKFQGDYFSFPLKAEYG-PSEISLQVCKE--LSVPLKVDIS-PKLESI-----DSFNINGG-TVVISGQNFVNDTTID-TNVYCFYNQKQYDCLFSNYTTILCNLDT-TGP----YNQECILKF-NN-QT-NK---NISISFIAPV--VLGSSMISKP-SLG----GIISIYGKEFY-DA-IDMVSI-------GKNQCTN-----ATFV-NS--TCI-TCIINTITNKINP-S-----IS-LKQLVNVTINGKSGSNILSIYEKENIEIDKYN-----QTKGSD-GT-N-SKNSAQND-------NNTRTKIIC-V--ILGI--VIFI----FLLI--FLYYYRGKEYIYKLKE-SDKVNEYRRVYYSKEAT-IYYDELDRIT------------------NN--NNNN-NND------NNKNN--------NNN
>DD_S6_00009887-RA_translation
--M-K-A-IFFIFI--IIF-----KF-CC--SLN---------------IKS---T-KESIVYQYD-LDED-YY----------------------------------------------------------------------------IGYKNICGKK----------TPTPI-VEPEF-RPPTKGGNVLIQGYYLVIGTS----S---FTIYPSEI---------LSIISDIDS-VNA--DATNITVLYKGGCGPRSLI-WKNG---NN-YTFSHASPSIQSL--SVNDSLVLINGDNFC-NIKE-MVDIFMDE-IKV-DKQSIEFVDHEII-KLNYNQQYCKSVEIKIVSGGLV-SNVFKKEFKPNPIKINTVPSDIGGIIIIEGQRLS----S-S----IKSTPLVKIGNYSC-IVI--SSTIN-R-IECNIKP-I-------PKGS-I---LK-DLIVSISIDGIK-NDN--KLLFSFDTPFI--SDIL-IT-QGIIKINGDCLGTNSSTQIYIDD----VLQTNITINVNEKQTILLFQPSIQIKK--SKLYL-KNEIKSNEVILDSSF-Y-GKF---SESYISVDGQLVNYTLYNINQVNYN-KIPIIKFL--NN----I----TISGIDIKNS--TEYSTHTYSFQIPNGCGRKE-FFISIGDQGFRSELYYGTPKIRNCSIG----IN--QM-IVCNGD-FRLYVELYMLGDIKI-QFSNS--E---IKKPIKFQGDYFSFPLKAEYG-PSEISLQVCKE--LSIPLKVDIS-PKLESV-----DSFNINGG-TVVISGQNFVNDTTID-TNVYCFSNQKQYDCLFSNYTTILCNLDT-TGP----YNQECIFKF-NN-QT-NK---NISISFIAPV--VLGSSMISKP-SLG----GIISIYGKEFY-DA-IDMVSI-------GKNQCTN-----ATFV-NS--TCI-TCIINTITNKINP-S-----IS-LKQLVNVTINGKSGSNILSIYEKENIEIDKYN-----QTKGSD-GT-N-SKNSAQND-------NNARTKIILGV--ILG---IVFI----LLSI--SLYFYRGKEYIYKLKE-SDKVNEYRRVYYSKEAT-IYYDELDRITNNNNNNNNNN--NNNN--NN--NNNN-NND------NNNNN--NNNDNNNNN
>DD_S6_00009632-RA_translation
--M-K--------I--GIN-----K------------------------KKS---T-KELIVYQYD-ISED-YYSKWS-FAL----TGLE--LE---FNCVNS----SVV--RTCSI---PMDELIAKKLHG------VTSSCL-FL---IGYKNMCGEK----------TPTPI-VEPEF-RPPTKGGNVLIQGYYLVIGAF----S---FTIYPSEI---------LSIIS--ES-VNA--DATNITVLYKGGCGPRSLI-WNNG---NN-YTFNHASPSIQSL--SVNDSLVLINGDNFC-NVKE-MVGIFMDE-IKV-DKQSIELVDHEII-KLNYNQQYCKWVEIKVVSGGLV-SNVFKKEFKPNPIKINTIPSDIGGIVIIEGQRLS----S-S----IKSTPLVKIGNFSC-IVI--SSTIN-T-IECNIKP-I-------PKGS-I---LK-DLIVSISIDGIK-NDN--KLLFSFDTPFI--SDIL-IT-QGIIKINGDCLGTNSSTQIYIDD----VLQNNITISVNEKQTILLFQPSIQIKK--SKLYL-KNEIKSNEVILDSSF-Y-GKF---SESYISVDGQLVNYTLYNINQVNYN-KIPIIKFL--NN----I----TISGIDIKNS--TEYSTHTYSFQIPNGCGRKE-FFISIGDQGFRSELYYGTPKIRNCSIG----IN--QM-IVCNGD-FRSYVELYMMGDIKI-QFSNS--E---IKKPIKFQGDYFSFPLKAEYG-PSEISLQVCKE--LSVPLKVDIS-PKLESI-----DSFNINGG-TVVISGQNFVNDTTID-TNVYCFYNQKQYDCLFSNYTTILCNLDT-TGP----YNQECILKF-NN-QT-NK---NISISFIAPV--VLGSSMISKP-SLG----GIISIYGKEFY-DA-IDMVSI-------GKNQCTN-----ATFV-NS--TCI-TCIINTITNKINP-S-----IS-LKQLVNVTINGKSGSNILSIYEKENIEIDKYN-----QTKGSD-GT-N-SKNSAQND-------NNTRTKIIC-V--ILGI--VIFI----FLLI--FLYYYRGKEYIYKLKE-SDKVNEYRRVYYSKEAT-IYYDELDRITNDNNDNNKND--NDND--NN--NNNN-NNN------NNNNN--NNNNNNNNN
>DD_S6_00011425-RA_translation
--M-K-A-IFFIFI--IIF-----KF-CC--SLN---------------IKS---T-KESIVYQYD-LDED-YYARYN---------------------------------------------------------------------------SNICDKK----------TPTPI-VEPEF-RPPTKGGNVLIQGYYLVIGAS----S---FIISPNEE---------LVILSKLQS-KET--DATNLTVSYSGGCGPKTFL-WLNN---KN-YTFNHASPSIQSL--SVNDSLVLINGDNFC-NVKE-MVDIFMDE-IKV-EKQSIELVDHEII-KLNFNQQYCKSVEIKIVSGGLV-SNVFKKEFKPNPIKINTVPSDIGGIIIIEGQRLS----S-S----IKSTPLVKIGNYSC-IVI--SSTIN-T-IECNIKP-V-------PKGS-I---LK-DLIVSISIDGIK-NDN--KLLFSFDTPFI--SDIL-IT-QGIIKINGNCLGTNSSTQIYIDD----VLQTNITINVNEKQTILLFQPSIQIKK--SKLYL-KNEIKSNEVILDSSF-Y-GKF---SESYISVDGQLVNYTLYNINQVNYN-KIPIIEFL--NN----I----TISGIDIKNS--TEYSTRTYSFQIPNGCGRKE-FFISIGDQGFRSELYYGTPKIRNCSIG----IN--QM-IVCNGD-FRSYVELYMLGDIKI-QFSNS--E---IKKPIKFQGDYFSFPLKAEYG-PSEISLQVCKE--LSIPLKVDIS-PKLESV-----DSFNINGG-TVVISGQNFVNDTTID-TNVYCFSNQKQYDCLFSNYTTILCNLDT-TGP----YNQECILKF-NN-QT-NK---NISISFIAPV--VLGSSMISKP-SLG----GIISIYGKEFY-DA-IDMVSI-------GKNQCTN-----ATFV-NS--TCI-TCIINTITNKINP-S-----IS-LKQLVNVTINGKSGSNILSIYEKENIEIDKYN-----QTKGSD-GT-N-SKNSAQND-------NNTRSKIIMGV--ILGI--VSII----LLSI--SLYFYRGKEYIYKLKE-SDKVNEYRRVYYSKEAT-IYYDELDRITNNNNNNNNNN--NNNN--NN--NDNN-NND------NNDNN--NNNDDNNNN
>CM069770.1_cds_KAK5575331.1_10379_translation
----------------MIF-----SY-SS--IIN-----------P-KAIASE-FT-KKSIVYYYS-INDN-YFQSWD-FSS----VGFL--LD---FQCVTN----STI--RKCTA---LINETIASKLHG------EMSQCI-YVYA-LN-DSFCAKN----------EPTPI-VEPEF-KPPTKGGDVLIQGYYLVIGIS----S---FTIWPHTE---------IMVQTQINS-IET--DATNIKFYYPGGCGQRTFI-WPNG---KN-YTFNHAYPSIETL--EVNGSIIQIKGNNFC-NFLE-MVNVFIDG-IKM-KNSDIVLVDHELI-KLSYIQQYSKLASIKVVSGGLD-SNVFIIEYKPNLLKINSVPSNKGGLIIIDGQRLS----S-S----INSVPLIKIGNNTC-NVI--SSSTN-Q-IQCNIQP-I-------SNNS-K---LN-DLVVSVSIDGLK-NEN--VLLFSFNILFI--NDIL-IP-QGIIKINGDCLGSNSSTQIFIDN----VLQTSDSINVNDKQTTLLFQPLNQINK--SNLYLIVNGMKSNEVIIDSSF-Y-GKS---SISSPSINGQQINYTLYNIHHINYN-IIPTITIS--NN----L----IINGKDIKNS--SEYSVHTYSFEIPKGCGRNE-ITISIGNQSSRSEFFYETPIIKSCSIG----NN--QM-VVCFGD-FKNYVELFKSDKIKI-QFSNG--I---IKQPISFDNSFFSFPLKAEYG-ASEISLKVCNE--LSVPLKVDIS-PSLEKF-----DTFKINGG-SILVTGENFINDTTFN-TNVYCFSNDQYYDCCFLNYTTISCNVDI-TGP----YDQLCQLKF-NN-NTTNQ---NITISYSKPS--ISKSTKITKP-SYG----GEIIIIGSEFY-DL-IEMVEI-------GKNECLN-----ATFI-NS--TCI-SCLVTPLTDKHNS-R-----IS-LQQLVNVTINGKSGSNNLWMYENEN---DIKNPY--IDDYGSG-ES-----YRNQNDKMV---NGFSVNTIITII--TSSA--LFI-----TLST--IAIYNIYKKCYKPNYEARARKEFVEECLYSKKNQ-RKFDKIARVENNNNNNNTKN--NNNN--NN--NNNN-NNN------NNNNN--NNNNNNNNN
>DI_PJ_00000143-RA_translation
--M-K---ILFLLI--LFS-----LI-SF--SLS------V------KPIDTQ-FT-KQSIIYRYN-LNDS-FFESWY-FSS----IDFT--LT---FQCEKN----STV--RTCAA---PMSDSIVKNLHG------GIFTCI-YNTR-LE-ESDCSVF----------APTPI-VEPEF-RPPTKGSDVLIQGYYLVIGVN----S---FLISPDVE----------IFLANLKS-KET--DATKINMKYPGGCGPTTFL-WPNG---KN-FTFNHINPFIQNL--SLNGSLISINGENFC-NVGE-KVDVSIDG-IKI-DKSNIKLIDHELI-EFSYNQQYSKSVSIMVISGGLN-SNNFKVEYKPNPMKINSVPSNKGGVIIIDGEKLS----SNS----INSTTLIKIGNYPC-NVI--STSIH-Q-IQCLIEP-V-------PSNS-Q---LN-DLSVSISINGLK-NEN--KLLFSFDIPFI--SDIL-LP-QGIIKINGDCLGTNSSTQIFIDD----QLQTNSQIIINDKQTTLSFQPISQINK--SKLYIIVNGKKSNEVSIDSSF-Y-TKF---SQPSPSVNGQSVNYTLYNIDSINYN-KVPTITFS--NN----L----TINGNDIKNS--TEYSLHTYSFNIPKGCGRNE-IKISIGNQSSRSEFFYETPIIKNCSIG----NN--QM-IVCFGD-FINYLELYNSNKIKI-QFSNV--I---IKKPITFGNTSFSFPLKAEYG-ASEISLQVCNE--FSQALKIDIS-PNLEKF-----DTFNYTGG-TIVVTGQNFANDTAVN-TNLYCFSNQQQYDCIFSNYTTILCNIEI-SGP----YDQQCQLIF-NN-KTENR---NVTISFNPPI--VSSSTMIPKP-SIG----GEITIYGMNFY-DA-IEKVSI-------GKNQCSN-----VTFL-NS--KSI-TCFINPLVNSNNP-S-----IL-LQQLVNVTINGKSGSNNLWIYEKRND-----------KISGSS-ESRN-GPYNNNNNQKE---IIITRSTIITII--VLVA--IVVL----SVSA--IVIYLLYKKCYLSFVEKRKRVKQVKESLFSEKHK-KRVHIIGKIKGNSSKNDENN--NNNN--KK--NDND-DND------NDNDN--NNNNNNNNN
>DI_PJ_00009119-RA_translation
--M-K---ILFLLI--LFS-----LI-SF--SLS------V------KPIDTQ-FT-KQSIIYRYN-LNDS-FFESWY-FSS----IDFT--LT---FQCEKN----STV--RTCAA---PMSDSIVKNLHG------GIFTCI-CLPL-FE-VSDCSVF----------APTPI-VEPEF-RPPTKGGDVLIQGYYLVIGVN----Y---FKISPNVQ----------IFLANMDS-KET--DATKINMKYPGGCGPTTFL-WPNG---KN-FTFNHINPIIHNL--SLNGSLISINGENFC-NVRE-KVDVSIDG-IKI-DKSNIKLIDHELI-EFSYNQQYSKSVSIMVISGGLN-SNNFKIEYKPNPMKINSVPSNKGGVIIIDGEKLS----SNS----NNSTTLIKIGNYSC-NVI--STSIH-Q-IQCLIEP-V-------PSNS-Q---LN-DLSVSISINGLK-NEN--KLLFSFDIPFI--SDIL-LP-QGIIKINGDCLGTNSSIQIFIDD----QIQTNSQIIINDKQTTLSFQPLSQINK--SKLYIIVNGKKSNEVSIDSSF-Y-SKF---SQSAPSVNGQSVNYTLYNIDSINYN-KVPTITFS--NN----L----TINGNDIKNS--TEYSLHTYSFNIPKGCGRNE-IKISIGHQSSRSEFFYETPIIKNCSIG----NN--QM-IVCFGD-FINYLELYNSNKIKI-QFSNV--I---IKKPITFGNTSFSFPLKAEYG-ASEISLQVCNE--FSQALKIDIS-PNLEKF-----DTFNYTGG-AIVVTGQNFANDTAVN-TNLYCFSNQQQYDCIFSNYTTILCNIEI-SGP----YDQQCQLIF-NN-KTENR---NVTISFNPPI--VSSSTMIPKP-SIG----GEITIYGMNFY-DA-IEKVSI-------GKNQCSN-----VTFL-NS--KSI-TCFINPLVNSNNP-S-----IL-LQQLVNVTINGKSGSNNLWIYEKRND-----------KISGSS-ESRN-GPYNNNNNQKE---IIITRSTIITII--VLVA--IVVL----SISA--IVIYLLYKKCYLSFVEKRKRVKQVKESLFSEKHK-KRVHIIGKIKGNSSKNDENN--NNNN--KK--NDNN-DNN------NNNNN--NNNNNNN--
>DI_PJ_00009143-RA_translation
--M-K---ILFLLI--LFS-----FI-SF--SLS------V------NPIETQ-FT-KQSIIYRYN-LNDK-FFESWY-FSS----INFT--LT---FQCEKN----STV--RTCAA---PMSDSIVKNLHG------QGRSCI-YSPR-SD-ETECIVY----------APTPI-VEPEF-RPPTKGGDVIIQGYYLVIGVT----S---FIISPNVE----------ILLANLNS-KET--DATKINMKYPGGCGPTTFL-WPNG---KN-FTFNHINPFIQNL--SLNGSLISINGENFC-NVRE-KVDVSIDG-IKI-DKSNIKSIDHELI-EFSYNQQYSKSVSIMVISGGLN-SNNFKIEYKPNPMKINSVPSNKGGVIIIDGEKLS----PNS----NNSTTLIKIGNYSC-NVI--STSIH-Q-IQCLIEP-V-------PSNS-Q---LN-DLSVSISIDGLK-NEN--KLLFSFDIPFI--SDIL-LP-QGIIKINGDCLGTNSSTQIFIDD----QLQTISQIIINDKQTTLSFQPLSQINK--SKLYIIVNGKKSNEVSIDSSF-Y-TKF---SQSSPSVNGQSVNYTLYNIDSINYN-KVPTITFS--NN----L----TINGNDIKNS--TEYSLHTYSFNIPKGCGRNE-IKISIGNQSSRSEFFYETPIIKNCSIG----NN--QM-IVCFGD-FKNYLELYNSDKIKI-QFSNV--I---IKKPITFGNTSFSFPLKAEYG-ASEISLQVCNE--FSQPLKIDIS-PNLEKF-----DTFNYTGG-TIVVTGQNFANDTAVN-TNLYCFSNQQQYDCTFSNYTTILCNVDI-SGP----YDQQCQLIF-NN-KTENR---NVTISFNPPI--VSSSTMISKP-SKG----GEIIIFGMNFY-DA-IEKVSI-------GKNQCSN-----VTFL-SS--ESI-TCFINPLVNSINP-S-----IL-LKQLVNITINGKSGSNNLWIYEKGND-----------KTNGSS-DSGN-GPYNNNNNQKE---IIITRSTIITII--VLVA--IVVL----SVSA--IVIYLLYKKCYLSFVEKRKRVKQVKESLFSEKHK-KRVHIIGKIKGNSSNNDDNN--NNNN--NN--NNNN-NNN------NNNNN--NNNNNNNNN
>DD_AX2_00004135-RA_translation
--M-K-I--ILLFI--F-F-----LI-SK-----IF----S-YPI---GYET---H-MDSLVVKYK-GSDI-YYTNIS-FIW-NHKSRYD--MS---FNCVLN----DTI--RICTL---PVKESDREQMYS------EELLA--CTAR-NGIFVMCGFD-VHLGF----FPSPL-LISPF-KPKTRGGNTTLSGYYLELKER----VVIFENNYEQDQ-YGSN--NYYRVVGYFET-NTP--DRINLTLRVYPGCGNRTII-WENG---ET-YNFTYQDPNIEKI--DINQSILNITGTNFY-NQSV-FVAVKIDN-NII-DPNDIISVDFENIKLFNYSDPFSSKLNVQVGCCDYW-SNKFQITYPPIPSSVNSIPKLKGGLLIINGNRLT----SSPSS---NNNISVTVGDSIC-SIF--SSSSN-E-IKCNLQP-----LSN-STLN-N------SSPITVSINGVE-NTN--KLLLYYDIPHI--KTYS-QV-NNEIHIIGSCFGNINSTHIQING----KQAQNQIKSINNDETVLILKVQNQIYN--FNISIESNS-----INVDVKL-Y-AII----NEIPSVGNKFINFTLLYVNSSNIN-SIATIKIL--NE--Q-L-NQ-TIQSTLTT----FIESVVLCSFLIENLCGIVN-YEIEIGHQRFQSSFSYESPLINKCNLN----SN--EI-VTCIGKGFVNS------NETII-IISNQ------SIT---FNNESISFQMNEEY-ILGELYLDVCGL--LSNKVKITI--PIFKNVS---INLFDTNGG-EIIIFGKYL--NNNTN-ITIEC--NNEEKECKSYNSTSLECNIEF-NGP----NDKTCKLLFNNN-NNIVS---TFNIIYKSPS--INQTSIINLK-Q-G----GILTIIGNDFY-YP-IDKVTIIGN--NSDILNCNE-----AKYI-ND--TMI-TCFIQATNNTFS------NKNG-EMIFINVTTNGKSGISKVFKY-LTQSDDSH-------QY--SD----A-RNIFN---------------LLLSIL--IIL-----II----SLLF---I----------------------------------------------------------------------SNI----------------------
>tgrI2_Ax4_translation
--M-K-I--ILLFI--F-F-----LI-SK-----IF----S-YPI---GYET---H-MDSLVVKYK-GSDI-YYTNIS-FIW-NHKSRYD--MS---FNCVLN----DTI--RICTL---PVKESDREQMYS------EELLA--CTAR-NGIFVMCGFD-VHLGF----FPSPL-LISPF-KPKTRGGNTTLSGYYLELKER----VVIFENNYEQDQ-YGSN--NYYRVVGYFET-NTP--DRINLTLRVYPGCGNRTII-WENG---ET-YNFTYQDPNIEKI--DINQSILNITGTNFY-NQSV-FVAVKIDN-NII-DPNDIISVDFENIKLFNYSDPFSSKLNVQVGCCDYW-SNKFQITYPPIPSSVNSIPKLKGGLLIINGNRLT----SSPSS---NNNISVTVGDSIC-SIF--SSSSN-E-IKCNLQP-----LSN-STLN-N------SSPITVSINGVE-NTN--KLLLYYDIPHI--KTYS-QV-NNEIHIIGSCFGNINSTHIQING----KQAQNQIKSINNDETVLILKVQNQIYN--FNISIESNS-----INVDVKL-Y-AII----NEIPSVGNKFINFTLLYVNSSNIN-SIATIKIL--NE--Q-L-NQ-TIQSTLTT----FIESVVLCSFLIENLCGIVN-YEIEIGHQRFQSSFSYESPLINKCNLN----SN--EI-VTCIGKGFVNS------NETII-IISNQ------SIT---FNNESISFQMNEEY-ILGELYLDVCGL--LSNKVKITI--PIFKNVS---INLFDTNGG-EIIIFGKYL--NNNTN-ITIEC--NNEEKECKSYNSTSLECNIEF-NGP----NDKTCKLLFNNN-NNIVS---TFNIIYKSPS--INQTSIINLK-Q-G----GILTIIGNDFY-YP-IDKVTIIGN--NSDILNCNE-----AKYI-ND--TMI-TCFIQATNNTFS------NKNG-EMIFINVTTNGKSGISKVFKY-LTQSDDSH-------QY--SD----A-RNIFN---------------LLLSIL--IIL-----II----SLLF---I----------------------------------------------------------------------SNI----------------------
>DD_CR_00000246-RA_translation
--M-K-N--ILLFI--F-F-----LI-SK-----TF----S-YPI---DYET---H-MDSLVVKYK-ESDI-YYTNIS-FIW-NHKSRLD--MS---FNCVLN----DTI--RICTL---PVKDSEREEMYS------EKLLA--CTAR-NGEFVMCGFE-VNSGF----FPSPL-IISPF-KPKTRGGNTTLSGYYLELKQR----AVVFGNDYEQDQ-YYSY--NFYRVVGYFET-KTP--DRINLTFDVFPGCGNRSII-WEND---QT-YNFTYQDPNIEKI--DINQSVLDIT---------V-FIAVKIDN-NII-DPNDIISVDFENIKLFNYSDPFSSKLNVQVSCCDYW-SNQFQITYPPIPSSVNSIPKLKGGLLIINGNRLT----SSPSS--NNNKISVTVGNSIC-SIV--SSSSN-E-IKCNLQP-----LSN-STLN-N------SSPIIVSINGVA-NTN--KLLLYYDIPHI--KTYT-QV-NDEIHIIGSCLGNINSTHIQING----KQVSNQMKSINNDETVLILKVQNQIYN--FNISIESNSIKSNSINVDVKL-Y-AKI----NEIPLVGNKLINFTLFYVNSSNIN-SIATIKIL--NE--Q-P-NQ-TIKSTLTN----VNESVVSCSFLIENLCGIVN-YEIEIGNQRYQSSFSYESPLINKCNLN----SN--EI-VTCIGKGFGNS------NETII-IISNQ------SIT---FNNESISFQMNEEYNIPGELYLNVCGL--LSNKVTITI--PIFKNVS---INLFDTNGG-NIVIIGKYL-NNNNTN-ITIEC--NNQEKECKLNNSTSLECDIEF-NGP----NDKTCKLLF-NN-N-IVS---TFNIIYKSPS--INQTSIVNLK-Q-G----GILTIIGNDFY-YP-IDKVIIIGS--TRDSLNCNE-----AKYV-ND--TMI-TCFIQATNNTFN------NKNG-EMIFINVTTNGKSGISKVFKY-LTQSDDSH-------QY--SD----A-RNIFN---------------LLLSIL--IIL-----II----SLLF---I----------------------------------------------------------------------SNI----------------------
>DD_OT_00011735-RA_translation
--M-K-N--ILLFI--F-F-----LI-SK-----TF----S-YPI---DYET---H-MDYLVVKYK-ESDI-YYTNIS-FIW-KHKSRLD--MS---FNCVLN----DTI--RICTL---PVKDSEREQMYS------EKLLA--CTER-NGEFVMCGFE-VNLGF----FPSPL-IISPF-KPKTRGGNTTLSGYYLELKER----TVVFENDYEQDQ-YYSY--NLYSVVGYFET-KTP--DRINLTLDVFPGCGNRSII-WEND---QT-YNFTYQDPNIEKI--DINQSVLNITGTNFY-NQSI-FVAVKIDN-NII-DPNDIISVDFENIKLYNYSDPFSSKLNVQVGCCDYW-SNQFQIAYPPIPSSVNSIPKLKGGLLIINGNRLT----SSPSS----NNISVTVGNSIC-SIV--SSSSN-E-IKCNLQP-----LSN-STLN-H------SSPITVSINGVA-NSN--KLLLYYDIPHI--KTYS-QV-NDQIHIIGDCLGNINSTHIQING----KQVSNQIKSINNDETVLILKVQNQIYN--FNISIESNSIKSNSINVDVKL-Y-AKI----NEIPLVGNKLINFTLFYVNSSNIN-SIATIKIL--NE--Q-S-NQ-TIKSTLTN----VNESVVSCSFIIENLCGIVN-YEIEIGNQRYQSSFSYESPLINKCNLN----SN--EI-VTCIGKGFGNS------NETII-IISNQ------SIT---FNNESISFQMNEEYNILGELYLNVCGL--LSNKVTITI--PIFKNLS---INFFDTNGG-NIVIIGKYL-NNNNTN-ITIEC--NNQEKECKLNNSTSLECNIEF-NGP----NDKTCKLLF-NN-N-IVS---TFNIIYKSPS--INQTSIVNLK-Q-G----GTLTIIGNDFY-YP-IDKVIIIGS--ASDSLNCNE-----AKYI-ND--TMI-TCFIPATNNTFN------NKNG-EMIFINVTTNGKSGISKVFKY-LTQSDDSH-------QY--SD----A-RNIFN---------------LLLSIL--IIL-----II----SLLF---I----------------------------------------------------------------------SNI----------------------
>DD_OT_00011748-RA_translation
--M-K-N--ILLFI--F-F-----LI-SK-----TF----S-YPI---DYET---H-MDSLVVKYK-ESDI-YYTNIS-FIW-KHKSRLD--MS---FNCVLN----DTI--RICTL---PVKDSEREQMYS------EDILA--CTAR-NGEFVMCGFE-VNLGF----FPSPL-IISPF-KPKTRGGNTTLSGYYLELEER----VVVFENDYEQDQ-YDAY--NFYRVVGYFQT-KTP--DRINLTFDVFPGCGNRTII-WEND---QT-YNFTYQDPNIERI--DINQSVLDITGTNFY-NQSI-FVAVKIDN-NII-DPNDIVSVDFENIKLFNYSDPFSSKLNVQVGCCDYW-SNQFQITYPPIPSSVNSIPKLKGGLLIINGNRLT----SSPSS-----NISVTVGNSIC-LIV--SSSSN-E-IKCNLQP-----LSN-STLN-N------SSPIIISINGVA-NTN--KLLLYYDIPHI--KTYS-QV-NDEIHIIGSCLGNINSTHIQING----KQVSNQIKSINNDETVLILKVQNQIYN--FNISIESNSTKSNSINVDVKL-Y-AKI----NEIPLVGNKLINFTLFYVNSSNIN-SIATIKIL--NE--R-S-NQ-TIKSTLTN----VNESVVSCSFLIENVCGIVN-YEIEIGNQRYQSSFSYESPLINKCNLN----SN--EI-VTCIGKGFVNS------NETII-IISNQ------SIT---FNNESISFQMNEEYNILGELYLNVCGL--LSNKVTITI--PIFKNVS---INLFDTNGG-GIIIIGKYL-NNNNTN-ITIEC--NNQEKECKLNNSTSLECNIEL-YGP----NDKTCKLLF-NN-DNIVS---TFNIIYKSPS--INQTSIVNLK-Q-G----GILTIIGNDFY-YP-IDKVIIIGS--ASDSLNCNE-----AKYI-ND--TMI-TCFIQATNNTFN------NKNG-EMIFINVTTNGKSGISKVFKY-LTQSDDSH-------QY--SD----A-RNIFN---------------LLLSIL--IIL-----II----SLLF---I----------------------------------------------------------------------SNI----------------------
>DD_CR_00000263-RA_translation
--M-K-N--ILLFI--F-F-----LI-SK-----I-----S-YPI---DYET---H-MDSLVVKYR-GSDF-YYTNIS-FIW-NHKSRYD--MS---FNCVLN----DTI--RICTL---PVKDSDREQMYS------EKLLA--CTER-NGIFDMCGFE-VYLPF----FPSPL-LISPF-KPKTRGGNTTLSGYYLELKER----LVVFENNYEQDQ-YYSY--NFYSVEGYFET-KTP--DRINLTLKVYPGCGNRTII-WENG---QT-YNFTYQDPNIEKI--DIIESVLNITGTNFY-NQSI-FVAVKIDN-NII-DPNDIISVDFENIKLFNYSDPFSSKLNVQVSCCDYW-SNQFQITYPPIPSSVNSIPKLKGGLLIINGNRLT----SSPSS--NNNKISVTVGDSIC-SIV--STSSN-D-IKCNLQP-----LSN-STLN-N------SSPITVSINGVE-NTN--KLLLYYDVPHI--KTWS-QV-NDEIHIVGDCLGNINSTHIQING----KQVSNQIKSINNDETVLILKVQNQIYN--FNISIESNSIKSNSINVDVKL-Y-AKI----NEIPLVGNKLINFTLFYVNSSNIN-SMATIKIL--NE--Q-S-NQ-TIKSTITN----INESVVSCSFLIENLCGIVN-YEIEIGNQRYQSSFSYESPLINKCNLN----SN--EI-VTCIGKGFVNS------NETII-IISNQ------STT---FNNESISFQMNEEYNILGELYLNVCGL--LSNKVTITI--PIFKNVS---INLFDTNGG-YIIITGKYL-NNNNTN-ITIEC--NNQEKECKLNNSTSLECNIEF-NGP----NDKTCKLLF-NN-N-IVS---TFNIIYKSPS--INQTSIVNLK-Q-G----GILTIIGNDFY-YP-IDKVIIIGS--ASDSLNCNE-----AKYI-ND--TMI-TCFIQATNNTFN------NKNG-EMIFINVTTNGKSGISKVFKY-LTQSDDSH-------QY--SD----A-RNIFN---------------LLLSIL--IIL-----II----SLLF---I----------------------------------------------------------------------SNI----------------------
>DD_OT_00011752-RA_translation
--M-K-N--ILLFI--F-F-----LI-SK-----T-----S-YPI---GYET---H-MDSLVVKYE-GSDV-YYTNIS-FIW-DHKSRYD--MS---FNCVLN----DTI--RICTL---PVKDSDREQMYS------EKLLA--CTER-NGIFDMCGFE-VYLPF----FPSPL-LISPF-KPKTRGGNTTLSGYYLELKQR----VVVFENNYEQDQ-YYSY--SYYKVVGYFET-KTP--DRINLTLRVYPGCGNRTII-WENG---QT-YNFTYQDPNIERI--DINESILNITGTNFY-NQSI-FVAVKIDN-NII-DPNDIISVDFENIKLYNYSDPFSSKLNVQVGCCDYW-SNQFQITYPPIPSSVNSIPKLKGGLLIINGNRLT----SSPSS--NNNKISVTVGDSIC-SIV--SSSSN-E-IKCNLQP-----LSN-STLN-N------SSPITVSINGIE-NTN--KLLLNYDIPHI--KTYS-QV-NDEIHIIGDCLGNINSTHIQING----KQVSNQIKSINNDETVLILKVQNQIYN--FNISIESNSIKSNSINVDVKL-Y-AKI----NEIPLIGNKLINFTLFYVNSSNIN-SIATIKIL--NE--Q-S-NQ-TIKSTLTN----VNESVVSCSFLIENVCGIVN-YEIEIGNQRYQSSFSYESPLINKCNLN----SN--EI-VTCIGKGFVNS------NETII-IISNQ------SIT---FNNESISFQMNEEYNILGELYLNVCGL--LSNKVTITI--PIFKNVS---INLFDTNGG-NIIIIGKYL-NNNNTN-ITIEC--NNQEKECKLNNSTSLECDIEF-NGP----NDKTCKLLF-NN-N-IVS---TFNIIYKSPS--INQTSIVNLK-Q-G----GILTIIGNDFY-YP-IDKVIIIGS--ASDSLNCNE-----AKYI-ND--TMI-TCFIQATNNTFN------NKNG-EMIFINVTTNGKSGISKVFKY-LTQSDDSH-------QY--SD----A-RNIFN---------------LLLSIL--IIL-----II----SLLF---I----------------------------------------------------------------------SNI----------------------
>DD_OT_00011750-RA_translation
--M-K-N--ILLFI--F-F-----LI-SK-----T-----S-YPI---DYET---H-MDSLVVKYR-GSDT-YYTNIS-FIW-DHKSRYD--MS---FNCVLY----DTI--RICTL---PVKDSDREQMYS------EKLFA--CTER-NGIFDMCGFE-VYLPF----FPSPL-LISPF-KPKTRGGNTTLSGYYLELKQR----VVVFENNYEQDQ-YYSY--SYYKVVGYFET-KTP--DRINLTLRVYPGCGNRTII-WENG---QT-YNFTYQDPNIEKI--DINQSVLNITGTNFY-NQSV-FVAVKIDN-NII-DPNDIISVDFENIKLFNYSDPFSSKLNVQVGCCDYW-SNQFQITYPPIPSSVNSIPKLKGGLLIINGNRLT----SSPSS--NNNKISVTVGDSIC-SIV--SSSSN-E-IKCNLQP-----LSN-STLN-N------SSPITVSINGVE-NTN--KLLLNYDIPHI--KTYS-QV-NDEIHIIGDCLGNINSTHIQING----KQVSNQIKSINNDETVLTLKVQNQIYN--FNISIESNSIKSNSINVYVKL-Y-AIV----NEIPLVANKLINFTLFYVNSSNIN-SIATIKIL--NE--Q-S-NQ-TIKSTLTN----IKESVVSCSFLIENLCGIVN-YEIEIGSQRYQSSFSYESPLINKCNLN----SN--EI-VTCIGKGFGNS------NETTI-IISNQ------SIT---FNNESISFQMNEEYNILGELYLNVCGF--LSNKVTITI--PIFKNVS---INLFDTNGG-NIIIIGKYLNNNNNTN-ITIEC--NNQEKECKLNNSISLECNIEF-NGP----NDKTCKLLF-NN-N-IVS---TFNIIYKSPS--INQTSIINLK-Q-G----GTLTIIGNDFY-YP-IDKVIIIGS--ASDSLNCNE-----AKYI-ND--TMI-TCFIQATNNTFD------NKNG-EMIFINVTTNGKSGISKVFKY-LTQSDDSH-------QY--SD----A-RNIFN---------------LLLSIL--IIL-----II----SLLF---I----------------------------------------------------------------------SNI----------------------
>DD_OT_00011733-RA_translation
--M-K-N--ILLFI--F-F-----LI-SK-----T-----S-YPI---DYET---H-MDSLVVKYR-ESDF-YYTNIS-FIW-DHKSRYD--MS---FNCVLN----DTI--RICTL---PVKDSDREQMYS------EDILA--CTER-NGIFDMCGFE-VYLPF----FPSPL-LISPF-KPKTRGGNTTLSGYYLELKQR----VVVFENNYEQDQ-YYSH--SYYKVVGYFET-KTP--DRINLTLRVYPGCGNRTIV-WENG---QT-YNFTYQDPNIERI--DINESVLNITGTNFY-NQSI-LVAVKIDN-NII-DPNDIISVDFENIKLFNYSDPFSSKLNVQVGCCDYW-SNQFQIAYPPIPSSVNSIPKLKGGLLIINGNRLT----SSPSS--NSNNISVTVGDSIC-SIV--STSSN-E-IKCNLQP-----LSN-STLN-N------SSPITVSINGVA-NSN--KLLLNYDVPHI--KTWS-QV-NDQIHIIGDCLGNINSTHIQING----KQVSNQIKSINNDETVLILKVQNQIYN--FNISIESNSIKSNSINVDVKL-Y-AKI----NEIPLVGNKLINFTLFYVNSSNIN-SIATIKIL--NE--Q-S-NQ-TIKSTLTN----INESVVSCSFLIENLCGIVN-YEIEIGNQRYQSSFSYESPLINKCNLN----SN--EI-VTCIGKGFGNS------NETII-IISNQ------SIT---FNNESISFQMNEEYNILGELYLNVCGL--LSNKVTITI--PIFKNVS---INLFNTNGG-YIIIIGKYL-NNNNTN-ITIEC--NNQEKECKLNNSTSLECNIEF-NDP----NDKTCKLLF-NN-N-IVS---TFNIIYKSPS--INQTSIVNLK-Q-G----GTLTIIGNDFY-YP-IDKVIIIAS--ASDSLNCNE-----AKYI-ND--TMI-TCFIQATNNTFD------NKNG-EMIFINVTTNGKSGISKVFKY-LTQSDDSH-------QY--SD----A-RNIFN---------------LLLSIL--IIL-----II----SLLF---I----------------------------------------------------------------------SNI----------------------
>DD_OT_00011730-RA_translation
--M-K-N--ILLFI--F-F-----LI-SK-----T-----S-YPI---DYET---H-MDSLVVKYK-ESDI-YYTNIS-FIW-NHKSRYD--MS---FNCVLN----DTI--RICTL---PVKDSDREQMYS------EKLLA--CTER-NGIFDMCGFE-VYLPF----FPSPL-LISPF-KPKTRGGNTTLSGYYLELKER----LVVFENDYEQDQ-YYSY--NFYSVEGYFET-KTP--DRINLTLKVYPGCGNRTII-WENG---QT-YNFTYQDPNIERI--DINESVLNITGTNFY-NQSI-LVAVKIDN-NII-DPNDIISVDFENIKLFNYSDLFSSKLNVQVSCCDYW-SNKFQITYPPIPSSVNSIPKLKGGLLIINGNRLT----SSPSS----NNISVTVGNSIC-SIV--SSSSN-E-IKCNLQP-----LSN-STLN-N------SSPITVSINGVE-NTN--KLLLYYDIPHI--KTYS-QV-NDEIHIIGDCLGNINSTHIQING----KQVSNQIKSINNDETVLILKVQNQIYN--FNISIESNSIKSNSINVDVKL-Y-AKI----NEIPL---------------------FATIKIL--NE--Q-S-NQ-SIKSTLTN----INESVVSCSFLIENLCGIVN-YEIEIGNQRYQSSFSYESPLINKCNLN----SN--EI-VTCIGKGFGNS------NETII-IISNQ------SIT---FNNESISFQMNEEYNILGELYLNVCGL--LSNKVTITI--PIFKNVS---INLFDKNGG-NIIIIGKYL-NNNNTN-ITIEC--NNQEKECKLYNSTSLECHIEF-NGP----NDKTCKLLF-NN-NDIVS---TFNIIYKSPS--INQTSIVNLK-Q-G----GILTIIGNDFY-CP-IEKVTIIASN-SSDILNCNE-----AKYI-ND--TMI-TCFIQATNNTFD------NKNG-EMIFINVTTNGKSGISKVFKY-LTQSDDSH-------QY--SD----A-RNIFN---------------LLLSIL--IIL-----II----SLLF---I----------------------------------------------------------------------SNI----------------------
>DD_OT_00011727-RA_translation
--M-K-N--ILLFI--F-F-----LI-SK-----TF----S-YPI---GYET---H-MDSLVVKYK-ESDI-YYTNIS-FIW-KYKSRLD--MS---FNCVLN----DKI--RICTL---PVKESDREEMYS------EDILA--CTAR-NGEFVMCGFE-VHLGF----FPSPL-LISPF-KPKTRGGNTTLSGYYLELEER----VVIFKNNYQQDQ-YGSN--NFYKVVGYFQT-KTP--DRINLKLRVYPGCGNRTII-WENG---ET-YNFTYQDPNIEKI--DINESVLNITGTNFY-NQSV-FVAVKIDN-NII-DPNDIISVDFENIKLFNYSDPFSSKLNVQVSCCDYW-SNKFQITYPPIPSSVNSIPKLKGGLLIINGNRLT----SSPSS--NNNNISVTVANSIC-SIV--SSSSN-E-IKCNLQP-----LSN-STLN-N------SSPITISINGVE-NTN--KLLLNYDVPHI--KTYS-QV-NDEIHIIGSCLGNINSTHIQING----KQVSNQIKSINNDETVLILKVQNQIYN--FNISIESNSIKSNSINVDVKL-Y-AKI----NEIPLVSIKLINFTLFYVNSGNIN-SIATIKIL--NE--Q-P-NQ-TIKSTLTN----IKESVVSCSFLIENLCGIVN-YEIEIGNQRYQSSFSYESPLINKCNLN----SN--EI-VTCIGKGFVNS------NETII-IISNQ------SIA---FNNESISFQMNEEYNILGELYLNVCGL--LSNKVTITI--PIFKNVS---INLFDTNGG-NIVIIGKYL-NNNTTN-ITIEC--NNQEKECKLNNSISLECNIRF-NGP----NDKTCKLLF-NN-N-IVS---TFNIIYKSPS--INQTSIVNLK-Q-G----GTLTIIGNDFY-YP-IDKVIIIDS--VNDSLNCNE-----AKYI-ND--TMI-TCFIQATNNTFD------NKNG-EMIFIKVTTNGKSGISKVFKY-LTQSDDSH-------QY--SD----A-RNIFN---------------LLLSIL--IIL-----II----SLLF---I----------------------------------------------------------------------SNI----------------------
>DD_CR_00000264-RA_translation
--D-E-N--IVLLI--I-L-----LI-QQQNHLNTT----K-YPI---GYET---H-MDSLVVKYK-ESDI-YYTNVS-FIW-KYKSRLD--MS---FNCVLN----DTI--RICTL---PVKDSDREEMYS------EDLLA--CTER-NGVFVMCGFE-VHLGF----FPSPL-LISPF-KPKTRGGNTTLSGYYLELEER----VVIFKNNYKQDQ-YGSN--NFYKVIGYFQT-KTP--DRINLTLRVYPGCGNRTII-WENG---ET-YNFTYQDPNIEKI--DINQSVLDITGTNFY-NQSI-LVAVKIDN-NII-DPNDIISVDFENIKLFKYSDPFPSKLNVQVGCCDYW-SNQFQITYPPIPSSVNSIPKLKGGLLIINGNRLT----SSPSS--NNNNISVTVGNSIC-SIV--SSSSN-E-IKCNLQP-----LSN-STLN-N------SSPIIVSINGVA-NTN--KLLLNYDIPNI--KTYY-QV-NDEIHIIGDCLGNINSTHIQING----KQVSNQIKSINNDETVLILKVQNQIYN--FNISIESNSTKSNSINVDVKL-Y-AKI----NEIPLVGNKLINFTLFYVNSSNIN-SIATIKIL--NE--Q-S-NQ-TIKSTLTN----VNESVVSSSFLIENLCGIVN-YEIEIGNQRYQSSFSYESPLINKCNLN----SN--EI-VTCIGKGFGNS------NETII-IISNQ------SIT---FNNESISFQMNEEYNILGELYLNVCGL--LSNKVIITI--PIFKNLS---INLFDTNGG-NIIIIGKYL-NNNNTN-ITIEC--NNEEKECKLNNSTSLECNIEF-NGP----NDKTCKLLF-NI-NDIVS---TFNIIYKSPS--INQTSIVNLK-Q-G----GILTIIGNDFY-YP-IDKVIIIASN-SSDILNCNE-----AKYI-ND--TMI-TCFIQATNNTFN------NKNG-EMIFINVTTNGKSGISKVFKY-LTQSDDSH-------QY--SD----A-RNIFN---------------LLLSIL--IIL-----II----SLLF---I----------------------------------------------------------------------SNI----------------------
>DD_CR_00000268-RA_translation
---------------------------------------------------------MDSLVVKYK-GSDI-YYTNIS-FIW-NHKSRYD--MS---FTCVLN----DTI--RICTL---PVKESDREEMYS------EDLLA--CTAR-NGEFVMCGFE-VHLGF----FPSPL-LISPF-KPKTRGGNTTLSGYYIELEER----VVIFENNYEQDQ-YGSN--NFYPVVGYFET-NTP--DRINLTFNVYPGCGNRTII-WENG---ET-YNFTYQDPNIERI--DINQSVLNITGTNFY-NQSI-FVAVKIDN-NII-DPNDIISVDFENIKLFKYSDPFSSKLNVQVGCCDYW-SNQFQITYPPIPSSVNSIPKLKGGLLIINGNRLT----SSPSSN-NNNNISVTVGDSIC-SIV--SSSSN-E-IKCNLQP-----LSN-STLN-N------SSPITVSINGVK-NTN--KL-LYYDIPHI--KTYS-QV-NDEIHIIGDCLGNINSTHIQING----KQVSNQIKSINNDETVLILKVQNQIYN--FNISIESNSIKSNSINVDVKL-Y-AKI----NEIPLVGNKLINFTLFYVNSSNTN-SIATIKIL--NE--Q-S-NQ-TIKSTLTN----VNESVVSSSFLIENLCG-------------------------------------------------FGNS------NETII-IISNQ------LIT---FNNESISFQMNEEYNILGELYLSVCGL--LSNKVIITI--PIFKNVS---INLFDTNGG-NIIIIGKYLNNNNNTN-ITIEC--NNQEKECKLNNSTSLECNIEF-NGP----NDKTCKLLFNNN-NDIVS---TFNIIYKSPS--INQTSIINLK-Q-G----GILTIIGNDFY-YP-IDKVTIIASN-SSDILNCNE-----AKYI-ND--TMI-TCFIQATNNTFD------NKNG-EMIFINVTTNGKSGISKVFKY-LTQSDDSH-------QY--SD----A-RNIFN---------------LLLSIL--IIL-----II----SLLF---I----------------------------------------------------------------------SNILK--------------------
>DD_CR_00000250-RA_translation
--M-K-N--ILFFF--F-F-----LF-SK-----TF----S-YPI---GYES---Y-NDSLVIKYK-ESDF-YYTNIS-FIW-DEKSRYE--MS---FNCVLN----DTI--RICTL---PVKESDHEQMYS------ERLDA--CTVR-NGTFVTCGYN-VYLSA----FPSPL-IISPF-KPKTRGGNTTLSGYYLEVKER----VVRFENNYEQDQ-YNAI--NLYTIIGYFEA-KTP--DRINLTLKVYPGCGNRTMI-WENR---QT-YNFTYQDPNIEKI--DINESVLNITGTNFY-NQSI-LVAVKIDN-NII-DPNDIISVDFENIKLFNYSDPFSSKLNVQVGCCDYW-SNQFQITYPPIPSSVNSIPKLKGGLLIINGNRLT----SSPSS--NNNNISVTVGNSIC-LMV--SSSSN-E-IKCNLQP-----LSN-STLN-N------SSPITVSINGIE-NTN--KLLLYYDIPNI--KTYS-QV-NDEIHIIGSCLGNINSTHIQING----KQVSNQIKSINNDETVLILKVQNQIYN--FNISIESNSIRSNSINVDVKL-Y-AIV----NEIPLVGNKLINFTLFYVNSSNIN-SIATIKIL--NE--Q-S-NQ-TIKSNITN----VKESVVSCSFLIENLCGIVN-YEIEIGNQRYQSSFSYESPLINKCNLN----SN--EI-VTCIGKGFVNS------NETII-IISNQ------SIT---FNNESISFQMNEEYNILGELYLNVCGL--LSNKVTITI--PIFKNVS---INLFDTNGG-YIIITGKYL-NNNNTN-ITIEC--NNQEKECKLNNSTSLECNIEF-NGP----NDKTCKLLF-NN-N-IVS---TFNIIYKSPS--INQTSIVNLK-Q-G----GILTIIGNDFY-YP-IDKVIIIGS--ASDSLNCNE-----AKYI-ND--TMI-TCFIQATNNTFN------NKNG-EMIFINVTTNGKSGISKVFKY-LTQSDDSH-------QY--SD----A-RNIFN---------------LLLSIL--IIL-----II----SLLF---I----------------------------------------------------------------------SNI----------------------
>DD_CR_00011423-RA_translation
--M-K-N--ILFFF--F-F-----LF-SQ-----TF----S-LPI---GYES---H-NDSLVIKYK-ASAI-YYTNIS-FIW-NYESRYE--MS---FNCVLN----DTI--RICTL---PVKESDHEQMYS------EKLFA--CTER-NGTFYKCGFN-VYSYT----LPSPL-IISPF-KPKTRGGNTTLSGYYLEVIER----VVRFENNYEQDQ-YNSI--NLYSIIGYFEA-ETP--DRINLTLKVYPGCGNRTMV-WDNN---QR-YNFTYQDPNIEKI--DINESVLNITGTNFY-NQSI-FVAVKIDN-NII-DPNDIISVDFENIKLFNYSDPFSSKLNVQVSCCDYW-SNQFQIAYPPIPSSVNSIPKLKGGLLIINGNRLT----SSPSS--NNNNISVTVGNSIC-SMV--SSSSN-E-IKCNLQP-----LSN-STLN-N------SSPITVSINGIE-NTN--KLSLYYDIPNI--KTYS-QV-NDEIHIIGSCLGNKKSTHIQING----KQVSNQIKSINNDETVLILKVQNQIYN--FNISIESNSIKSNSINVYVKL-Y-AIV----NEIPLVGNKFINFTLFYVNSSNIN-SIATIKIL--NE--Q-S-SQ-AIKSTLTN----INESVVSCSFLIENLCGKVN-YEIEIGNQRYQSSFTYESPFINKCNLN----SN--EI-VTCIGKGFGNS------NGTII-IISNQ------SVT---LNNESISFQMNEEYNILGELYLNVCGL--LSNKVTITI--PIFKNVS---INLFDTNGG-NIVIIGKYL-NNNSTN-ITIEC--NNQEKECKLNNSTSLKCNIEF-NGP----NDKTCKLLF-NN-N-IVS---TFNIIYKSPS--INQTSIVNLK-Q-G----GILTIIGNDFY-YP-IDKVIIIAS--VYNSLNCNE-----AKYI-DD--TMI-TCFIQATNNTFN------NKNG-EMIFINVTTNGKSGISKVFKY-LTQSDDSH-------QY--SD----A-RNIFN---------------LLLSIL--IIL-----II----SLLF---I----------------------------------------------------------------------SNI----------------------
>DD_OT_00001447-RA_translation
--M---------------------LV----------------------RYES---H-NDSLVIKYK-ASAI-YYTNIS-FIW-NYESRYE--MS---FNCVLN----DTI--RICTL---PVKESDHEQMYS------EKLVA--CTER-NGTFYKCGFN-VYSYT----LPSPL-ILSPF-KPKTRGGNTTLS-----------------------DQ-YNSI--KLYSIIGYFEA-ETP--DRINLTLEVYPGCGNRTMV-WDNN---QR-YNFTYQDPNIENI--DINESVLNITGTNFY-NQSI-LVAVKIDN-NII-DPNDIISVDFENIKLFNYSDPFSSKLNVQVSCCDYW-SNQFQIAYPPIPSSVNSIPKLKGGLLIINGNRLT----SSPTS--NNNNISVTVGNSIC-SMV--SSSSN-E-IKCNLQQ-----LSN-STLN-N------SSPITVSINGIG-NTN--KLSLYYDIPNI--KTYS-QV-NDEIHIIGSCLGNKNSTRIQING----KQVSNQIKSINNDETVLILKVQNQIYN--FNISIESNSIKSNSINVDVKL-Y-AIV----NEIPLVGNKLINFTLFYVNSSNIN-SIATIKIL--NE--Q-S-NQ-AIKSTLTN----INESVVSCSFLIENLCGKVN-YEIEIGNQRYQSSFTYESPLINKCNLN----SN--EI-VTCIGKGFGNS------NGTII-IISNQ------SVT---LNNESISFQMNEEYNILGELYLNVCGL--LSNKVTITI--PIFKNVS---INLFDTNGG-NIVIIGKYL-NNNNTN-ITIEC--NNQEKECKLNNSTSLECNIEF-NGP----NDKTCKLLF-NN-N-IVS---TFNIIYKSPS--INQTSIVNLK-Q-G----GILTIIGNDFY-YP-IDKVIIIAI--VNNSLNCNE-----AKYI-DD--TMI-TCFIQATNNTFN------NKNG-EMIFINVTTNGKSGISKVFKY-LTQSDDSH-------QY--SD----A-RNIFN---------------LLLSIL--IIL-----II----SLLF---I----------------------------------------------------------------------SNI----------------------
>DD_OT_00011726-RA_translation
---------------------------------------------------------MDSLVVKYK-EFDI-YYTNIS-FIW-EHKSRLD--MS---FNCVLN----DTI--RICTL---PVKDSEREQMYS------EDILA--CTAR-NGTFVMCGFD-VHLAF----FPSPL-LISPF-KPKTRGGNTTLSGYYLELKER----VVIFENDYELDQ-YGSN--NFYSVVGYFQT-KTP--DRINLTLDVYPGCGNRTII-WENE---QT-YNFTYQDPNIERI--DINQSVLNITGTNFY-NQSI-FVAVKIDN-NII-DPNDIISVDFENIKLFNYSDPFSSKLNVQVSCCDYW-SNKFQITYPPIPSS--------GGLLIINGNRLT----SSTSSN-NNNNISVTVGDSIC-LIV--STSSN-E-IKCNLQP-----LSN-STLN-H------SSPITVSINGVA-STN--KLLLNYDIPHI--KTYS-QV-NDEIHIIGDCLGNINSTHIQING----KQVSNQIKSINNDETVLILKVQNQIYN--FNISIESNSIKSNSINVDVKL-Y-AKI----NEIPLFSNKIINFTLFFVNSSNIN-SIATIKIL--NE--Q-S-NQ-TIKSNLTN----IKESVVSCSFLIENLCGIVN-YEIEIGNQRYQSSFSYESPLINKCNLN----SN--EI-VTCIGKGFVNS------NETII-IISNQ------SIT---FNNESISFQMNEEYNTLGELYLNVCGL--LSNKVIITI--PIFKNLS---INLFDTNGG-NIIIIGKYL-NNNNTN-ITIEC--NNQEKECKLNNSTSLECNIEL-YGP----NDKTCKLLFNNN-DNIVS---TFNIIYKSPS--INQTSIVNLK-Q-G----GILTIIGNDFY-YP-IDKVTIIASS-SSDILNCNE-----VKYI-ND--TMI-TCFIQATNYTFN------NKNG-EMIFINVTTNGKSGISKVFKY-LTQSDDSH-------QY--SD----A-RNIFN---------------LLLSIL--IIL-----II----SLLF---I----------------------------------------------------------------------SNI----------------------
>DD_CR_00000473-RA_translation
------------------------------------------FPI---GKES---Y-NDSLVLKYN-AYDT-YYTNIS-FIW-DDKSRYD--MS---FNCVLN----GSI--RICTL---PVKESDHEQMYS------EELVA--CTET-NGIFYMCNYD-IDLFF----FSGPL-IISPF-KPKTRGGNTTLSGYYLELKER----VIRYDNKYEKDQ-YNEH--FSYSIVGYFQT-KTP--DRINLTVKVLPGCGLRTII-WENG---QK-YNFTYQDPNIENI--DINESVLDITGTNFY-NQSI-LVAVKIDN-KII-DPNDIISVDFENIKLFNYSDPFSSKLYVQVGCCDYW-SNKFQITYPPIPSSVNSIPKLKGGLLIINGNRLT----SSPSS---NNNISITVGDSVC-SII--SSSSN-E-IKCNLQP-----LLN-STLN-N------SLPITVSIKGVE-NTN--ELLLYFDIPHI--KTYS-QV-NDEIHIIGSCFGNINSTHIQING----KQVSNQIKSINNDETVLILKVQNQMLN--FNISMESNSIKSNSINVDVKL-Y-AKI----NEIPLLGNKLINFTLLYVNSSNIN-LIPIIKIL--NE--Q-S-NQ-TTKPTLTN----VNESVVSCSFLIENLCGIVN-YEIEIGNQRYQSSFTYESPLIDNCNLN----SN--ET-VICIGKGFGNR------NETII-TISNQ------SIT---FNNESISFQMNEEYDILGELYLNVCSL--LSNKVIITI--PIFKNVS---INLFDTNGG-DIIIIGKYL-NNNNTN-ITIEC--NNEEKECKLNNSTSLECKIGL-NRP----NDKTCKLSFSNN---IVS---KFNITYKSPS--INQTSIVNLK-Q-G-------------------VDKVTIVDN--NSNILNCNE-----PKYI-ND--TMI-TCFIQATNNTFN------NKNG-EMIFINVTTNGKSGTLKVFKY-LTQSDDSH-------QY--SG----A-RNIFN---------------LLLSIL--IIL-----II----SLLF---I----------------------------------------------------------------------SNI----------------------
>DD_OT_00006909-RA_translation
--M-K-I--ILLFI--F-I-----LF-SK-----TI----S-FPI---GKES---Y-NDSLVLKYN-AYDT-YYTNIS-FIW-DDKSRYD--MS---FNCVLN----GSI--RICTL---PVKESDHEQMYS------EELVA--CTET-NGIFYMCNYD-IDLFF----FSGPL-IISPF-KPKTRGGNTTLSGYYLELKER----VIRYDNKYEKDQ-YNEY-FFSYSIVGYFQT-KTP--DRINLTVKVLPGCGLRTII-WENG---QK-YNFTYQDPNIENI--DIKESVLNITGTNFY-NQSI-LVAVKIDN-KII-DPNDIISVDFETIKLFNYSDPFSSKLNVQVGCCDYW-SNKFQITYPPIPSSVNSIPKLKGGLLIINGNRLT----SSPSS---NNNISIRVGDSVC-SIV--SSSSN-E-IKCNLQP-----LSN-STLN-N------SLPITVSINGIE-NTN--ELLLYFDIPHI--KTYS-QV-NDEIHIIGSCFGNINSTHIQING----KQVSNQIKSINEDETVLILKVQNQILN--FNILMESNSIKSNSINVDVKL-Y-AKI----NEIPLLGNNLINFTLFYVNSSNIN-SIATIKIL--NE--Q-S-NQ-TIKSTLTN----VNESIVSCSFLIENLCGIVN-YEIEIGNQRFQSSFTYGSPLIKNCNLN----SN--EI-VTCIGNGFGNS------NETII-SISNQ------SIT---FNNESISFQMNEEYDILGELYLNVCGL--LSNKVIITI--PIFKNVS---INLFDANGG-DIIIIGKYL--NNNTN-ITIEC--NNEEKECKLNNSTSLECKIGL-NRP----NDKACKLSF-----NIVS---TFNIIYKSPS--INQTSIVNLK-Q-G----GILTIIGNDFY-YP-IEKVTIIGS--SSDSLNCNE-----PKYI-ND--TMI-TCFIQATNNTFN------NKNG-EMIFINVTTNGKSGSSKVFKY-LTQSDDSH-------QY--SG----A-RNIFN---------------LLLSIL--IIL-----II----SLLF---I----------------------------------------------------------------------SNI----------------------
>DD_CR_00000266-RA_translation
--M-K-I--FLIII--I-Y-----LF-SN-----TI--S-D-IPI---VIMT---P-KGVKRIKYT-EKYG-YYTNIS-FLW-DGKSQLD--MS---FNCVFN----NSI--RTCTL---PVKESDREKMYS------DKLVA--CVYE-HNNFFTCGYP-IHLYY----FPSPL-IISPF-KPKTRGGNTTLSGYYLDLNWR----KVQFENKYEQDQ-YNEP--PSYILPGKWHT-KNY--DRMNIIVE-------------DNR---QR-YNFTYQDPNIENI--DIIESVLNITGTNFY-NQSV-FVAVKIDN-NII-DPNDIISVDFENIKLFNYSNPFSSKLNVQVGCCDYW-SNQFQIAYPPIPSSVNSIPKLKGGLLIINGNRLT----SSPSSN-NNNNISVTVGDSIC-SMV--SSSSN-E-IKCNLQP-----LSN-STLN-N------SSPITVSINGVK-NTN--KLLLNYDIPHI--KTYS-QV-NDEIHIIGDCLGNINSTHIQING----KQVSNQIKSINNDETVLILKVQNQIYN--FNISIESNSIKSNSINVDVKL-Y-AKI----NEIPLVGNKLINFTLFYVNSSNIN-SIATIKIL--NE--Q-S-NQ-TIKSTLTN----VKESVVSSSFLIENLCGIVN-YEIEIGNQRYQSSFSYESPLINKCNLY----SN--EI-VTCIGKGFGNS------NETII-IISNQ------SIT---FN--SISFQMNEEYNILGELYLNVCGL--LSNKVTITI--PIFKNVS---INLFDTNGG-GIIIIGKYL--NNNTN-ITIEC--NNQEKECKLNNSTSLECIIEF-NGP----NDKTCKLLF-NN--NIVS---TFNIIYKSPS--INQTSIVNLK-Q-G----GILTIIGNDFY-YP-IETVTIIGG--SSDILNCNE-----AKYI-ND--TMI-TCLIQATNYTFD------NKNG-EMIFINITTNGKSGISKVFKY-LTQSDDSH-------QY--SD----A-RNIFN---------------LLLSIL--IIL-----II----SLLF---I----------------------------------------------------------------------SNI----------------------
>DD_OT_00011728-RA_translation
--M-K-I--FLIII--I-Y-----LF-SN-----TI--S-D-IPI---AYES---Y-NDSLVIKYT-EKYG-YYTNIS-FLW-DGKSQLD--MS---FNCVFN----NSI--RTCTL---PVKESDREKMYS------DKLVA--CVYE-HNNFFTCGYP-IHLYY----FPSPL-IISPF-KPKTRGGNTTLSGYYLDLNWR----KVQFENKYEQDQ-YNEP--PSYILPGKWHT-KNY--DRMNIIVEVFPGCGNRSII-WDNR---QR-YNFTYQDPNIEKI--DIIESVLDITGTNFY-NQSV-FVAVKIDN-NII-DPNDIISVDFENIKLFNYSGPFSSKLNVQVGCCDYW-SNQFQIAYPPIPSSVNSIPKLKGGLLIINGNRLT----SSPSS---NNNISVTVGDSIC-SMI--SSSSN-E-IKCNLQP-----LSN-STLN-N------SSPITVSINGVE-NTN--KLLLYYDVPHI--KTYS-QV-NDEIHIIGDCLGNINSTHIQINS----KLVSNQIKSINNDETVLILKVQNQIYN--FNISIESNSIKSNSINVDVKL-Y-AKI----NEIPLVGNKLINFTLFYVNSSNIN-SIATIKIL--NE--Q-S-NQ-TIKSTLTN----INESVVSCSFLIENLCGIVN-YEIEIGNQRYQSSFSYESPLINKCNLN----SN--EI-VTCIGKGFVNS------NETII-IISNQ------SIT---FNNESISFQMNEEYNILGELYLNVCGL--LSNKVTITI--PIFKNVS---INLFDTNGG-NIVIIGKYL-NNNNTN-ITIEC--NNQEKECKLNNSTSLECNIEL-YGP----NDKTCKLLF-NN-DNIVS---TFNIIYKSPS--INQTSIINLK-Q-G----GILTIIGNDFY-YP-IDKVIII-----DDILNCNE-----AKYI-NY--TMI-TCFIQATNNTFN------NKNG-EMIFINVTTNGKSGISKVFKY-LTQSDDSH-------QY--SD----A-RNIFN---------------LLLSIL--IIL-----II----SLLF---I----------------------------------------------------------------------SNI----------------------
>DD_CR_00000320-RA_translation
--M-K-I--VIIII--I-Y-----LF-SK-----TFSVS-D-IPI---GYES---Y-NDSLVITYT-EDYG-FYSNIS-FLW-NGKSQHD--MS---FNCVLN----NSV--RTCTL---PVKESDHEKMYS------DELVA--CVYD-NDIFITCGYP-IHLFY----FPSPF-LISPF-KPMTRGGNTTISGYYLDLEWR----AIRFENYYKQDQ-YNEI--PLYTLPGKWHT-RDL--DRINLIVEVFPGCGNRSII-WDNR---QR-YNFTYQDPNIEKI--DINQTILNITGTNFY-NQSI-LVAVKIDN-NII-DPNDIISVDFENIKLFNYSDPFSSKLNVQVGCCDYW-SNKFQITYPPIPSSVNSIPKFKGGLLIINGNRLT----SSTSS----NNISVTVGDSNC-SMV--SSSSN-E-IKCNLQP-----LSN-STLN-N------SSPITVSINGVE-NTN--KLLLYYDIPHI--KTYT-QV-NDEIHIIGSCFGNINSTHIQING----KQY--KIKFI-----ILIF---------------QSNQIRSNDINVDVKL-Y-AKI----NEIPLVGNKLINFTLFYVNSSNIN-SIATIKIL--NE--Q-S-NQ-TIQSTLTN----VNESVVSCSFLIENLCGIVN-YEIEIGNQRYQSSFSYESPLIDKCNLN----SN--EI-VTCIGKGFGNS------NEKTI-IISNQ------SIA---FNNESISFQMNEEYNILGELYLNVCGL--LSNKVTITI--PIFKNVS---INLFDTNGG-NVIIIGKYL-NNNNTN-ITIGC--NNQEKECKLNNSTSLECDIEF-NGP----NDKTCKLLF-NN--NIVS---TFNIIYKSPS--INQTSIINLK-Q-G----GILTIIGNDFY-YP-IDKVIIIGS--ASDSLNCNE-----AKYI-ND--TMI-TCFIQATNNTFD------NKNG-EMIFINVTTNGKSGISKVFKY-LTQSDDSH-------QY--SD----A-RNIFN---------------LLLSIL--IIL-----II----SLLF---I----------------------------------------------------------------------SNI----------------------
>DD_CR_00000323-RA_translation
--M-K-I--VIIII--F-Y-----LF-SK-----TF--S-D-TPI---GYES---Y-NDSLVITYT-EDYG-FYSNIS-FLW-NGKSQHD--MS---FNCVLN----NSI--RTCTL---PVKESDHEKMYS------DELVA--CVYD-RDTFITCGYP-IHLFY----FPSPF-LISPF-KPMTRGGNTTISGYYLDLEWR----AIRFENYYKQDQ-YNEI--PLYRLPGKWHT-RDL--DRINLIVEVFPGCGNRSII-WDNR---QR-YNFTYQDPNIEKI--DINQTILNITGTNFY-NQSI-LVAVKIDN-NII-DPNDIISVDFENIKLFNYSDPFSSKLNVQVGCCDYW-SNKFQITYPPIPSSVNSIPKLKGGLLIINGNRLT----SSTSS----KNISVTVGDSNC-SMV--SSSSN-E-IKCNLQP-----LSN-STLY-N-------SPITVSINGVE-NTN--KLLLYYDIPHI--KTYT-QV-NDEIHIIGSCFGNINSTHIQING----KQVSNQIKLINNDETVLILKVQNQIYN--FNISIESNSIKSNDINVDVKL-Y-AKI----NEIPLVGIKLINFTLFYVNSSNIN-SIATIKIL--NE--Q-S-NQ-TIKSTLTN----VNESVVSCSFLIENLCGIVN-YEIEIGNQRYQSSFSYESPLINKCNLN----SN--EI-VTCIGKGFGNS------NEKTI-IISNQ------SIS---FNNESISFQMNEEYNILGELYLNVCGL--LSNKVTITI--PILKNVS---INLFDTNGG-NVIIIGKYL-NNNNTN-ITMEC--NNQEKECKLNNSTSLECDIEF-NGP----NDKTCKLLF-NN--NIVS---TFNIIYKSPS--INQTSIINLK-Q-G----GILTIIGNDFY-YP-IDKVIIIGS--ASDSLYCNE-----AKYI-ND--TMI-TCFIQATNNTFD------NKNG-EMIFINVTTNGKSGISKVFKY-LTQSDDSH-------QY--SD----A-RNIFN---------------LLLSIL--IIL-----II----SLLF---I----------------------------------------------------------------------SNI----------------------
>DD_OT_00006753-RA_translation
--M-K-I--VIIII--L-Y-----IF-SK-----TFSVS-D-IPI---GYES---Y-NDSLVITYT-EDYG-FYSNIS-FLW-DGNSQHD--MS---FNCVLN----NST--RTCTL---PVKESDHEKMYS------DELVA--CVYD-KDIFITCGYP-IHLFY----FPSPF-LISPF-KPMTRGGNTTISGYYLDLEWR----AIRFENYYKQDQ-YNEI--PMYELPGKWHT-RNL--DRINLIVKVFPGCGNRSII-WDNR---QR-YNFTYQDPNIEKI--DINQTILNITGTNFY-NQSI-LVAVKIDN-NII-DPNDIISVDFENIKLFNYSDPFSSKLNVQVGCCDYW-SNKFQITYPPIPSSVNSIPKLKGGLLIINGNRLT----SSTSS----NNISVTVGNSNC-SMV--SSSSN-E-IKCNLQP-----LSN-STLN-N------SSPITVSINGVE-NTN--KLLLYYDIPHI--KTYT-QV-NDEIHIIGSCFGNINSTHIQING----KQVSNQIKLINNDETVLILKVQNQIYN--FNISIESNSIKSNDINVDVKL-Y-AKI----NEIPLVGIKLINFTLFYVNSSNIN-SIATIKIL--NE--Q-QLNQ-TIKSTLTN----VNESVVSCSFLIENLCGIVN-YEIEIGNQRYQSSFSYESPLIKKCNLN----SN--EI-VTCIGKGFVNS------NETTI-IISNQ------SLT---FNNESISFQMNEEYNILGELYLNVCGL--LSNKVTITI--PIFKNVS---INLFDTNGG-NVIIIGKYL--NNNTN-ITIEC--NNQEKECKLNNSTSLECDIEF-NGP----NDKTCKLLF-NN--NIVS---TFNIIYKSPS--INQTSIINLK-Q-G----GILTIIGNDFY-YP-IDKVIIIGS--ASDSLNCNE-----AKYI-ND--TMI-TCFIQATNNTFD------NKNG-EMIFINVTTNGKSGISKVFKY-LTQSDDSH-------QY--SD----A-RNIFN---------------LLLSIL--IIL-----II----SLLF---I----------------------------------------------------------------------SNI----------------------
>DD_OT_00006754-RA_translation
--M-K-I--FIIII--F-Y-----LF-SK-----TF--S-D-TPI---GYES---Y-NDSLVITYT-EDYG-FYSNIS-FLW-NGISQHD--MS---FNCVLN----NSV--RTCTL---PVKESDHEKMYS------DELVA--CVYD-RDIFITCGYP-IHLFY----FPSPF-LISPF-KPMTRGGNTTISGYYLDLEWR----AIRFENYYKQDQ-YNEI--PLYELPGKWHT-RDL--DRINLIVKVFPGCGNRSII-WDNR---QR-YNFTYQDPNIEKI--DINQTILNITGTNFY-NQSI-LVAVKIDN-NII-DPNDIISVDFENIKLFNYSDPFSSKLNVQVGCCDYW-SNKFQISYPPIPSSVNSIPKLKGGLLIINGNRLT----SSTSS----NNISVTVGDSNC-SMV--SSSSN-E-IKCNLQP-----LSN-STLN-N------SSPITVSINGVE-NTN--KLLLYYDIPHI--KTYT-QV-NDEIHIIGSCFGNINSTHIQING----KQVSNQIKLINNDETVLILKVQNQIYN--FNISIESNSIKSNDINVDVKL-Y-AKI----NEIPLFGIKLINFTLFYVNSSNIN-SIATIKIL--NE--Q-QLNQ-TIKSTLTN----VNESVVSCSFLIENLCGIVN-YEIEIGNQRYQSSFSYESPLINKCNLN----SN--EI-VTCIGKGFVNS------NETTI-IISNQ------SLT---FNNESISFQMNEEYNILGELYLNVCGL--LSNKVIITT--PIFKNVS---INLFDTNGG-NVIIIGKYL-NNNNTN-ITIEC--NNQEKECKLNNSTSLECDIEF-NGP----NDKTCKLLF-NN--NIVS---TFNIIYKSPS--INQTSIINLK-Q-G----GILTIIGNDFY-YP-IDKVIIIGS--ASDSLNCNE-----AKYI-ND--TMI-TCFIQATNNTFD------NKNG-EMIFINVTTNGKSGISKVFKY-LTQFDDSH-------QY--SD----A-RNIFN---------------LLLSIL--IIL-----II----SLLF---I----------------------------------------------------------------------SNI----------------------
>DD_S6_00008550-RA_translation
--M-K-I--VIILI--I-Y-----LF-TY-----II--S-D-IPI---AYES---Y-NDSLVIKYK-GIFG-YYTNIS-FLW-DGVSQHD--MS---FSCVLN----NSI--RTCTL---PVKESDHEKMYS------DNLVA--CVYE-DDTFIRCGYP-VHLFY----FPSPF-IISPF-KPNTRGGNTTLSGYYLDLNWR----RIQFENKYKQDQ-YNES--HHYLLSGKQHT-KNY--DRINLIFEVFPGCGNRSII-WENR---QR-YNFTYQDPNIENI--DINESLLEITGTNFY-NQSV-LVAVKIDN-NII-DPNDIISVDFENIKLFNYSDPFSSKFNVQVGCCDYW-SNKFQITYPPILSNVNSIPKLKGGLLIINGNRLT----SSPSS---NNNISVTVGDSIC-SMI--SSSSN-E-IKCNLQP-----LSY-STLN-N------SSPITVSINGVE-NTL--KLLLFYDIPHI--KTYY-QI-NDEIHIIGGCFGNINSTQIQING----KQVSNQIKSINNNETILILNVQNQIYN--FNISIESNSIKSNDINVDVKM-Y-TKI----NEIPSVGNKLINFTLFYVNSSNIN-TIPTIKIL--NQ--Q-S-NQ-TIKSILTN----VNEGVVSCSFLIENDCGIIK-YEIEIGNQRYQSSFSYESPFINNCNLN----SN--EI-VTCIGKAFGNS------NETII-IISNQ------SLA---FKNESISFQMSEEYNILGELYLNVCGL--SSNKVKITI--PIFKNVS---INLFDTNGG-YIIIIGKYL--NNNTN-ITIEC--NNEEKECKLNNSTSLECTIKL-NGP----NDKTCKLLF-NN-DNIVS---KFNIIYKSPS--INQTSIINLK-Q-G----GILTIIGNDFY-YP-IDKVLIIGG--NNDILNCNE-----PKYI-NN--TMI-TCFIQATNNTFN------NKNG-EMIFINVTTKGKSGISKVFKY-LTQSDDVH-------QY--SD----A-RNIFN---------------LLLSIL--IIL-----II----S-LF---I----------------------------------------------------------------------SNI----------------------
>DD_S6_00008553-RA_translation
--M-K-I--VIVII--F-Y-----LF-SK-----TI--S-D-IPI---EYES---Y-NDSLVIKYD-ESFG-YYTNIS-FLW-DYQSQHD--MS---FNCVLN----NSI--RTCTL---PVKESDHEKMYS------DNLVA--CVYQ-HDTFIMCGFK-IHLFY----FPSPV-IISPF-KPNTRGGNTTLSGYYLDLNWR----IIPFENKYKQDQ-YREP--AVYSLPGKWHT-KDY--DRMNLIVEVLPGCGNRSII-WDNR---QR-YNFTYQDPNIENI--DINESLLDITGTNFY-NQSV-LVAIKIDN-NII-DPNDIISVDFENIKLFNYSDPFSSKLNVQVGCCDYW-SNKFQITYPPILSSVNSIPKLKGGLLIINGNRLT----SSPSS--NNNNISVTVGDSIC-SMI--SSSSN-E-IKCNLQP-----LSN-STLN-N------SSPITVSINGVE-NTL--KLLLFYDIPHI--KTYY-QV-NDEIHIIGGCFGNINSTQIQING----KQVSNQIKSINNNETILIINVQNQIYN--FNISIESNSIKSNNINVNVKM-Y-TII----NEIPSVGNKLINFTLFYVNSSNIN-TIPTIKIL--NQ--Q-S-NQ-TIKSILTN----VNEGVVSCSFLIENNCGIVN-YEIEIGNQRYQSSFSYESPFINNCNLN----SK--EI-VTCIGKAFGNS------NETII-IISNQ------SLA---FKNESISFQMSEEYNILGELYLNVCGL--SSNKVKITI--PIFKNIS---INLFDTNGG-YIIIIGKYL--NNNTN-ITIEC--NNEEKECKLNNSTSLECNIKL-NGP----NDKTCKLLF-NN-DNIVS---TFNIIYKSPS--INQTSIINLK-Q-G----GILTIIGNDFY-YP-IDKVLIIGS--NNDSLNCNE-----PKYI-NN--TMI-TCFIQATNNTFN------NKNG-EMIFINVTTNGKSGISKVFKY-LTQSDDAH-------QY--SD----A-RNIFN---------------LLLSIL--IIL-----II----S-LF---I----------------------------------------------------------------------SNI----------------------
>DD_S6_00008556-RA_translation
--M-K-I--VIVII--F-Y-----LF-SK-----TI--S-D-IPI---EYES---Y-NDSLVIKYD-ESFG-YYTNIS-FLW-DYQSQHD--MS---FNCVLN----NSI--RTCTL---PVKESDHEKMYS------DNLVA--CVYQ-HDTFIMCGFK-IHLFY----FPSPV-IISPF-KPNTRGGNTTLSGYYLDLNWR----IVPFENKYKQDQ-YREP--AVYSLPGKWHT-KDY--DRMNLIVEVLPGCGNRSII-WDNR---QR-YNFTYQDPNIENI--DIKESLLDITGTNFY-NQSV-LVAIKIDN-NII-DPNDIISVDFENIKLFNYSDPFSSKLNVQVGCCDYW-SNKIQITYPPILSNVNSIPKLKGGLLIINGNRLT----SSPSS---NNNISITVGDSIC-SMI--SSSSN-E-IKCNLQP-----LSN-STLN-N------SSPITVSINGVE-NTL--KLLLFYDIPHI--KTYY-QI-NDEIHIIGGCFGNINSTQIQING----KHVSNQIKSINNNETILILNVQNQIYN--FNISIESNSIKSNNINVNVKM-Y-TII----NEIPSVGNKLINFTLFYVNSSNIN-IIPTIKIL--NQ--H-S-NQ-TIKSILTN----VNEGVVSCSFLIENNCGIVN-YEIEIGNQRYQSSFSYESPFINNCNLN----SN--EV-VSCIGKAFGNS------NETII-IISNQ------SIA---FKNESISFQMSEEYNILGELYLNVCGL--SSNKVKITI--PIFKNVS---INLFDTNGG-YIIIIGKYL--NNNTN-ITIEC--NNEEKECKLNNSTSLECNIKL-NSP----NDKTCKLLF-NN-DNMVS---TFNIIYKSPS--INQTSIINLK-Q-G----GILTIIGNDFY-YP-IDKVTIIGS--NNDILNCNE-----PKYI-NN--TMI-TCFIQATNNTFN------NKNG-EMIFINVTTNGKNGISKVFKY-LTQSDDAH-------QY--SD----A-RNIFN---------------LLLSIL--IIL-----II----S-LF---I----------------------------------------------------------------------SNI----------------------
>DD_M4_00000093-RA_translation
--M-K-Y--ILL-------------------------------------YES---H-NDFLVTKYN-NSAS-YYKNIS-FIW-DDKSSYD--MS---FDCVLN----GSI--RICTL---PVKESDHEQMYS------EKLVA--CTEK-NGVLDTCDYN-IDLCC----FPSPL-VISPF-RPKTRGGNTTLSGYYLEIKER----VIQYE-------------------------------------MKVHPGCGLRTII-WENR---QT-YNFTYQDPNIEII--DIIESGLDITGTNFY-NQSI-FVSVKIDN-NII-NPNDIISVDFENIKLFNYSDPFSSKLNIQVACCDYW-SNKFQITYPPIPSSVNSIPKLKGGLLIINGNRLT----SSPSS---NNIISITVGDSIC-SII--STSSN-E-IK---------------------------------------------------------------L-NDEIHIIGSCLGNINSTHIQING----KQVLNQKKSINNDETVLILKVQNQIYN--FNISIESNSIKSNDINVDVTL-Y-VKI----NEIPSVGNKLINFTLLY--------------------------------------------------------CSII-----------YQSLFSYESPLIDKCNLN----SN--EI-VTCIGNGFVNS------NETTI-IISNQ------SIT---LNNESISFQMNEEYIILGELYLNVCSL--LSNKVIITI--PIFKNVS---INLFDTNGG-NIVIIGKYL--NNNTN-ITIEC--NNEEKECKLNNSTSLECNIES-NGP----NDKTCKLLFNND-DNIES---TFNIIYKSPS--INQTR-------------GILTIIGNDFY-YP-IDKVIIIGN--DNDNLNCNE-----PGYI-ND--TMI-TCFIQATNYTFN------NKNG-EMIFINVTTNGKSGISKVFKY-LTQSDDSH-------QY--SD----A-RNIFN---------------LLLSIL--IIL-----II----SLLF---I----------------------------------------------------------------------SNI----------------------
>DD_AX2_00004146-RA_translation
-----------MSF--L-W-------------------------V---NYES---H-NDSLVIRYR-EREN-YYTNIS-FLW-NGKSRYD--MS---FNCVLN----NTI--RTCTL---PVKESDHAQMYS------EKISA--CTEN-NGTFKRCGYD-VELFY----FPSPF-LISEF-KPKTRGGNTTLSGYYLELKER----IVPFESHYKDDQ-FYAV--EVYTIPGKFQS-KTP--DRINLVLKVFPGCGYRTII-WENR---ER-LNFTYQEPNIEKI--DINQSFLDITGTNFY-NQSI-LVSVKIDN-NII-DPNDIISVDFEIIKLFNYSDPFSSKLNVQVGCCDYW-SNQFQITYPPIPISSNSIPKLKGGLLIINGNRLT----SSPSLS--NNIISVTVGDSIC-SIV--SSSSN-E-IKCNLQP-----ISN-STFN-N------SSPIAVSINGVV-NTN--TLLLNYDIPYI--TTFS-QV-NDEIHIIGGCFGNINSTQIHIND----KQVSGQIKSINNDETILILKIQNQIYN--FNLSIESNSIKSNGINVDVKL-Y-ASI----NEIPLVANKLINFTLFYVNSSNIN-LIPTIKII--NE--K-S-NQ-TSKSISTN----VNESVVSCSFLIENNCGIIN-YEIEIGNQIYQSSFSYESPLINKCNLN----SN--EI-VTCICKGFVNK-----YNETSI-FISNQ------SIA---LSKESISFQMKDEYNILGELYLNVCGL--LSNKVIITF--PIFKNVS---INLFGTNGG-NIIIIGKYL--NNNTN-ITIEC-NGEQEKECKLKNSTSLECNINL-NGP----NDKTCKLLF-ND---IVS---TFNLIYKSPS--INQTSIINLK-Q-G----GILTIIGNDFY-YP-IDKVTIIGN--SSSSLNCNE-----AKYI-ND--TII-TCFIQATNYTFN------NKNG-EMIFINVSTNGKSGISKVFKY-LTQSDDIH-------QY--SD----A-RNIFN---------------LLLSIL--IIL-----II----SLLF---I----------------------------------------------------------------------SNL----------------------
>tgrI1_Ax4_translation
--M-K-I--ILISL--F-Y-----LF-SF-----AISYD-D-IPL---GYES---H-NDSLVIRYR-EREN-YYTNIS-FLW-NGKSRYD--MS---FNCVLN----NTI--RTCTL---PVKESDHAQMYS------EKISA--CTEN-NGTFKRCGYD-VELFY----FPSPF-LISEF-KPKTRGGNTTLSGYYLELKER----IVPFESHYKDDQ-FYAV--EVYTIPGKFQS-KTP--DRINLVLKVFPGCGYRTII-WENR---ER-LNFTYQEPNIEKI--DINQSFLDITGTNFY-NQSI-LVSVKIDN-NII-DPNDIISVDFEIIKLFNYSDPFSSKLNVQVGCCDYW-SNQFQITYPPIPISSNSIPKLKGGLLIINGNRLT----SSPSLS--NNIISVTVGDSIC-SIV--SSSSN-E-IKCNLQP-----ISN-STFN-N------SSPIAVSINGVV-NTN--TLLLNYDIPYI--TTFS-QV-NDEIHIIGGCFGNINSTQIHIND----KQVSGQIKSINNDETILILKIQNQIYN--FNLSIESNSIKSNGINVDVKL-Y-ASI----NEIPLVANKLINFTLFYVNSSNIN-LIPTIKII--NE--K-S-NQ-TSKSISTN----VNESVVSCSFLIENNCGIIN-YEIEIGNQIYQSSFSYESPLINKCNLN----SN--EI-VTCICKGFVNK-----YNETSI-FISNQ------SIA---LSKESISFQMKDEYNILGELYLNVCGL--LSNKVIITF--PIFKNVS---INLFGTNGG-NIIIIGKYL--NNNTN-ITIEC-NGEQEKECKLKNSTSLECNINL-NGP----NDKTCKLLF-ND---IVS---TFNLIYKSPS--INQTSIINLK-Q-G----GILTIIGNDFY-YP-IDKVTIIGN--SSSSLNCNE-----AKYI-ND--TII-TCFIQATNYTFN------NKNG-EMIFINVSTNGKSGISKVFKY-LTQSDDIH-------QY--SD----A-RNIFN---------------LLLSIL--IIL-----II----SLLF---I----------------------------------------------------------------------SNL----------------------
>DD_AX2_00004189-RA_translation
--M-K-I--LLFFL--F-Y-----LF-SF-----SISYD-E-IPL---GYES---H-NDSLVIRYR-EIEN-YYTNIS-FLW-KGKSRYD--MS---FNCVLN----NTI--RTCTL---PVKESDHAQMYS------EEISA--CTEN-NGTFKMCGYD-LPLFY----FPSPL-LISEF-KPKTRGGNTTLSGYYLELKER----IVQFENSYRKDQ-FYSG--YVYLIPGVFQS-KTP--DRINLILKVYPGCGYRTII-WENH---ET-LNFTYQEPNIEKI--DINQSFLDITGTNFY-NQSI-FVSVKIDN-NII-DPNDIISVDFEIIKLFNYSDPFSSKFNVQVGCCDYW-SSQFQITYPPIPSIVNSIPKLKGGLLIINGNRLT----SSPSSS--NNNISVTVGDSIC-SIV--SSSSN-E-IKCNLQP-----LSN-STFN-N------SSPIAVSINDVV-NTN--TLLLIYDTPYI--TTFS-QV-NDEIHIIGGCFGNINSTQIHIND----KQVFGQIKSINNDETDLILKIQNQIYN--FNISIESNSIKSNGINVDVEM-Y-ARI----NEIPLVSNKLINFTLFYVNSSNIN-LIPTIKII--NE--K-S-NQ-TSKSISTN----VNESVVSCSFLIENNCGIIN-YEIEIGNQIYQSSFSYESPLINKCNLN----SN--EI-VTCIGKGFVNK-----YNETSI-FISGQ------SIA---LSKESISFQMNDEYNILGELYLNVCGL--LSNKVNITF--PIFKNVS---INLFDTNGG-NIIIIGKYL--NNNTN-FTIEC-NGEQEKECKLNNSTSLECYIKL-NGP----NGKTCKLLF-ND---IVS---TFSFIYKSPS--INQTSIINLK-Q-G----GILTIIGNDFY-YP-IDKVTIIGN---SSSLNCNE-----AKYI-ND--TMI-TCFIQATNYTFN------NKNG-EMIFINVSTNGKSGISKVFKY-LTQSDDVH-------QY--SD----A-RNIFN---------------LLLSIL--III-----II----S-LF---I----------------------------------------------------------------------SNI----------------------
>tgrI3_Ax4_translation
--M-K-I--LLFFL--F-Y-----LF-SF-----SISYD-E-IPL---GYES---H-NDSLVIRYR-EIEN-YYTNIS-FLW-KGKSRYD--MS---FNCVLN----NTI--RTCTL---PVKESDHAQMYS------EEISA--CTEN-NGTFKMCGYD-LPLFY----FPSPL-LISEF-KPKTRGGNTTLSGYYLELKER----IVQFENSYRKDQ-FYSG--YVYLIPGVFQS-KTP--DRINLILKVYPGCGYRTII-WENH---ET-LNFTYQEPNIEKI--DINQSFLDITGTNFY-NQSI-FVSVKIDN-NII-DPNDIISVDFEIIKLFNYSDPFSSKFNVQVGCCDYW-SSQFQITYPPIPSIVNSIPKLKGGLLIINGNRLT----SSPSSS--NNNISVTVGDSIC-SIV--SSSSN-E-IKCNLQP-----LSN-STFN-N------SSPIAVSINDVV-NTN--TLLLIYDTPYI--TTFS-QV-NDEIHIIGGCFGNINSTQIHIND----KQVFGQIKSINNDETDLILKIQNQIYN--FNISIESNSIKSNGINVDVEM-Y-ARI----NEIPLVSNKLINFTLFYVNSSNIN-LIPTIKII--NE--K-S-NQ-TSKSISTN----VNESVVSCSFLIENNCGIIN-YEIEIGNQIYQSSFSYESPLINKCNLN----SN--EI-VTCIGKGFVNK-----YNETSI-FISGQ------SIA---LSKESISFQMNDEYNILGELYLNVCGL--LSNKVNITF--PIFKNVS---INLFDTNGG-NIIIIGKYL--NNNTN-FTIEC-NGEQEKECKLNNSTSLECYIKL-NGP----NGKTCKLLF-ND---IVS---TFSFIYKSPS--INQTSIINLK-Q-G----GILTIIGNDFY-YP-IDKVTIIGN---SSSLNCNE-----AKYI-ND--TMI-TCFIQATNYTFN------NKNG-EMIFINVSTNGKSGISKVFKY-LTQSDDVH-------QY--SD----A-RNIFN---------------LLLSIL--III-----II----S-LF---I----------------------------------------------------------------------SNI----------------------
>DD_CR_00000195-RA_translation
--M---------------------------------------------GYES---H-NDSLVIRYH-EREN-YYKNIS-FLW-KGKSRYD--MS---FNCVLN----NTI--RTCTL---PVKESDHAQMYS------EKISA--CTEN-NGTFKMCGYD-LPLFY----FPSPL-LISEF-KPKTRGGNTTLSGYYLELKER----IVAFENYYFDDQ--------------------------INLILEVFPGCGYRTII-WENH---ET-LNFTYQEPNIEKI--DINQSFLDITGTNFY-NQSI-FVSVKIDN-NTI-DPNDIISVDFEIIKLFNYSGPFSSKLNVQVGCCDYW-SNQFQITYPPIPSSSNSIPKLKGGLLIINGNRLT----SSPSSS--KNNISVTVGDSIC-SIV--SSSSN-E-IKCNLQP-----LSN-STFN-N------SSPITVSINGVV-NTN--KLFLNYDIPYI--TTFS-QV-NDEIHIIGGCFGNNNSTQIHIN-------------------------VQNQIFN--LNISIESNSIKSNGINVDVKM-Y-ARI----NETPLIANKLINFTLFYVNSSNIN-LIPTIKIL--NE--Q-S-NQ-TSKSISTK----VNESVVSCSFLIENNCGIIN-YEIEIGNQRYQSSFSYESPLINKCNLN----SN--EI-VTCIGKGFVNK-----NNETSI-FISNL------SIA---LSKESISFRMKDEYNILGELYLNVCGL--LSNKVTITI--PIFKNVS---INLFDTNGG-NIIIIGKYL--NNNTN-ITIEC-NGEQEKECKLNNSTSLECNIKL-NGP----NDKTCKLLF-NE---IVS---TFSLIYKSPS--INQTSIINLK-Q-G----GILTIIGNDFY-YP-IDKVTIIGND-NSDNLNCNE-----AKYI-NN--TMI-TCFIRATNYTFN------NKNG-EMIFINVSTNGKSGISKVFKY-LTQSDDSH-------QY--SD----A-RNIFN---------------LLLSIL--III-----II----SLLF---I----------------------------------------------------------------------SNI----------------------
>DD_CR_00000199-RA_translation
--M---------------------------------------------GYES---H-KDSLVIRYR-ENEN-YYTNIS-FLW-RGKSRYD--MS---FNCVLN----NTI--RTCTL---PVKESDHAQMYS------QDISA--CTEN-NGTFKMCGYD-LPLFY----FPSPL-LISEF-KPKTRGGNTTISGYYLELKER----LIQFENQYFKDQ-FYYG--NVYIIPDALQS-KTP--DRINLILQVFPGCGYRTII-WENH---ET-LNFTYQEPYIEKI--DINQSFLDITGTNFY-NQSI-FVSVKIDN-NTI-DPNDIISVDFEIIKLFNYSDPFSSKLNVQVGCCDYW-SNQFQITYPPIPSSSNSIPKLKGGLLIINGNRLT----SSPSSS-NNNNVSVTVGDSIC-SIV--SSSSN-E-IKCNLQP-----LSN-STFN-N------SSLITVSINGVA-NTN--KLLLNYDIPYI--TTFS-QV-NDEIHIIGGCFDNINSTQIHING----KQVSGQIKSINSDETVLIFKVPNQIFN--FNISIESNSIKSNGINVDVKM-Y-ARI----NEIPLVANKLINFTLFYVNSSNIN-LIPIIKIF--NE--K-S-NQ-ISKSISTN----VNESVVSCSFLIENNCGIIN-YEIEIGNQRYQSSFSYESPLINKCNLN----SN--EI-VTCFGKGFENN-----YNETSI-FISNQ------SIA---LSKESISFQMNDEYNILGELYLNVCGL--LSNKVTITI--PIFKNVS---INLFDTNGG-NIIIIGKYL--NNNTN-ITIEC-NGEQEKECKLNNSTSLECNIKL-NGP----NDKTCKLLF-ND---IVS---TFDLIYKSPS--INQTSIINLK-Q-G----GILTIIGNDFY-YP-IDKVTIIGS--SSSSLNCNE-----AKYI-ND--TMI-TCFIQATNYTFN------NKNG-EMIFINVSTNGKSGISKVFKY-LTQSDDVH-------QY--SD----A-RNIFN---------------LLLSIL--III-----II----SLLF---I----------------------------------------------------------------------SNI----------------------
>DD_OT_00010973-RA_translation
--M---------------------------------------------GYES---H-KDSLVIRYR-ENEN-YYTNIS-FLW-RGKSRYD--MS---FNCVLN----NTI--RTCTL---PVKESDHAQMYS------EDISA--CTEN-NGIFKRCGYD-LPLFY----FPSPL-LISEF-KPKTRGGNTTISGYYLELKER----LVQFENQYIKDQ-FYYG--NVYIIPDALQS-KTP--DRINLILQVFPGCGYRTII-WENH---ET-LNFTYQEPKIEKI--DINQSFLDITGTNFY-NQSI-FVSIKIDN-NTI-DPNDIISVDFENIKLFNYSGPFSSKLNVQVGCCDYW-SNQFQITYPPIPSSVNSIPKLKGGLLIINGNRLT----SSPSSS--NNNVSVSVGDSIC-SII--SSSSN-E-IKCNLQP-----LSN-STFN-N------SSPITVSINGVA-NTN--KLLLNYDIPYI--TTFS-QV-NDEIHIIGGCFGNINSTKVHING----KQVSDQIKSINNDETVLILKVQNQIYN--LNISIESNSIKSNGINVDVKM-Y-ARI----NEIPLIANKLINFTLFYVNSSNIN-LIPTIKIF--NE--K-S-NQ-TSKSISTK----VNESVVSCSFLIENNCGIIN-YEVEIGNQRYQSSFSYESPLINKCNLN----SN--EI-VTCIGKGFVNK-----FNETSI-IISNQ------SIA---LSKESISFRMNDEYNILGELYLNVCGL--LSNKVTITT--PIFKNVS---INLFDTNGG-NIIIIGKYF--NNNTN-ITIEC-NGEQEKECKLNNSTSLECNIKL-SGP----NDKTCKLLF-ND---IVS---TFNLIYKSPS--ISQTSIINLK-Q-G----GVLTIIGNDFY-YP-IDKVTIIGND-SSDNLNCNE-----AKYI-ND--TMI-TCFIQATNYTFN------NKNG-EMIFINVSTNGKSGISKVFKY-LTQSDDVH-------QY--SD----A-RNIFN---------------LLLSIL--III-----II----SLLF---I----------------------------------------------------------------------SNI----------------------
>DD_OT_00010975-RA_translation
--M---------------------------------------------GYES---H-KDSLVIRYR-ENEN-YYTNIS-FLW-KGKSRYD--MS---FNCVLN----NSI--RTCTL---PVKESDHAQMYS------EKISA--CTEN-NGTFKMCGYD-LPLFY----FPSPF-LISEF-KPKTRGGNTTISGYYLELKER----IVAFENHYFDDQ-FFSG--YVYRIPGVFQS-KTP--DRINLILQVFPGCGYRTII-WENH---ET-LNFTYQEPNIEKI--DINQSFLDITGTNFY-NQSI-LVSVKIDN-NTI-DPNDIISVDFEIIKLFNYSDPFSSKLNVQVGCCDYW-SNQFQITYPPIPSSSNSIPKLKGGLLIINGNRLT----SSPSSS-NNNNVSVTVGDSIC-SIV--SSSSN-E-IKCNLQP-----LSN-STFN-N------SSPITVSINGVV-NTN--KLLLNYDIPYI--TTFS-QV-NDEIHIIGGCFGNINSTKIHING----KQVSGQIKSINNDETVLILKVQNQIYN--FNISIESNSIKSNGINVDVKM-Y-AII----NEIPLIANKLINFTLFYVNSSNIN-LIPTIKIF--NE--Q-S-NQ-TSKSVMTN----VIENGISCSFLIENNCGIIN-YEIEIGNQRYQSSFSYESPLINKCNLN----SN--EI-VTCIGKGFVNN-----YNETSI-IISNQ------SIV---L---SISFQMNDEYNILGELYLNVCGL--LSNKVTITI--PIFKNVS---INLFDTNGG-NIIIIGKYL--DNNTN-ITIEC-NGEQEKECKLNNSTSLECNIKL-NGP----NDKTCKLLF-ND---IVS---TFNLIYKSPS--INQTNIINLK-Q-G----GILTIIGNDFY-YP-IDKVTIIAS--VNDYLNCNE-----AKYI-ND--TMI-TCFIQATNYTFN------NKNG-EMIFINVSTNGKSGISKVFKY-LTQSDDVH-------QY--SD----A-RNIFN---------------LLLSIL--III-----II----SLLF---I----------------------------------------------------------------------SNI----------------------
>DD_CR_00000205-RA_translation
--M-K-I--ILFFI--F-Y-----LF-QF-----AFSYE-D-IPF---GYES---H-NDSLVIKYD-VNEN-YYSNIS-FLW-NDKSRYD--MS---FNCVLN----NTI--RTCTL---PVKESDHAQMYS------ENIIA--CTEN-NGTFKMCGYE-VPLLF----FPGPF-LISEF-KPKTRGGNTTISGYYLELKER----LVQFENHYKNDQ-FYSG--QVYLIPDKFAS-KTP--DRINLILQVFPGCGYRTIV-WENR---QK-LNFTYQEPNIEKI--DINQSFLDITGTNFY-NQSI-LVSVKIDN-NTI-DPNDIISVDFENIKLFNYSDPFSSKLNVQVGCCDYW-SNQFQITYPPIPSSSNSIPKLKGGLLIINGNRLT----SSSSS----NNISITIGDSIC-SIV--SSSSN-E-IKCNLQP-----LSN-STFN-N------SSLITVSINGVA-NTN--KLLLNYDIPYI--TTFS-QV-NDEIHIIGGCFGNINSTQIHING----KKVFGQIKSINNDETVLIFKVQNQIFN--LNISIESNWIKSNGINVDVKM-Y-ARI----NETPLIANKLINFTLFYVNSSNIN-LIPIIKIL--NE--Q-S-NQ-TSKSISTK----VNESVVSGSFLIENNCGIIN-YEIEIGNQRYQSSFSYESPLINKCNLN----SN--EI-VTCIGKGFVNK-----FNETSI-FISNQ------SIA---LSKESISFRMNDEYNILGELYLNVCGL--LSNKVTITI--PIFKNVS---INLFDTNGG-NIIIIGKYL--NNNTN-ITIEC-NGEQEKECKLNNSTSLECNIKI-NGP----NDKTCKLLF-ND---IVS---TFDLIYKSPS--INQTSIINLK-Q-G----GILTIIGNDFY-YP-IDKVTIIGS--SSSSLNCNE-----AKYI-NN--TMI-TCFIQATNNTFN------NKNG-EMIFINVSTNGKSGISKVFKY-LSQSDDVH-------QY--SD----A-RNIFN---------------LLLSIL--III-----II----SLLF---I----------------------------------------------------------------------SNI----------------------
>DD_OT_00010974-RA_translation
--M-R-I--LSMIN--F-C-----LT-NL-----VFAVV-A-VNN---SYES---H-NDSLVIRYD-VNEN-YYSNIS-FLW-NDKSRYD--MS---FNCVLN----NTI--RTCTL---PVKESDHAQMYS------ENIIA--CTEN-NGTFKMCGYE-VPLLF----FPGPF-LISEF-KPKTRGGNTTISGYYLELKER----IVQFENHYKNDQ-FYSG--QVYLIPDKFAS-KTP--DRINLILQVFPGCGYRTIV-WENR---QK-LNFTYQEPNIEKI--DINQSFLDITGTNFY-NQSI-FVSVKIDN-NTI-DPNDIISVDFEIIKLFNYSDPFSSKLNVQVSCCDYW-SNQFQITYPPIPSSSNSIPKLKGGLLIINGNRLT----SSPSSS-NNNNISVTVGDSIC-SIV--SSSSN-E-IKCNLQP-----LSN-STFN-N------SSPITVSINGVA-NTN--KLLLNYDIPYI--TTFS-QV-NDEIHIIGGCFGNIISTKIQINS----KQVSDQIKSINNDETVLILKVQNQIYN--LNISIESNSIKSNGINVDVKM-Y-ARI----NEIPLIANKLINFTLFYVNSSNIN-LIPTIKIF--NE--K-S-NQ-TSKSISTN----VNES-VSCSFLIENNCGIIN-YEIEIGNQRYQSSFSYESPLINKCNLN----SN--EI-VTCIGKGFVNN-----YNETSI-IISNQ------SIV---LSKESISFQMNDEHNILGELYLNVCGL--LSNKVTITT--PIFKNVS---INLFGTNGG-NIIIIGKYF--NNNTN-ITIEC-NDEQEKECKLNNSTSLECNIKL-NGP----NDKTCKLLF-ND---IVS---TFNLIYKSPS--INQTSIINLK-Q-G----GVLTIIGNDFY-YP-IDKVTIIGS--SSSSLNCNE-----AKYI-ND--TMI-TCFIQATNYTFN------NKNG-EIIFINVSTNSKSGISKVFKY-LTQSDDVH-------QY--SD----A-RNIFN---------------LLLSIL--III-----II----SLLF---I----------------------------------------------------------------------SNI----------------------
>DD_S6_00008616-RA_translation
--M-S-----------F-------LW--------VN------------CYES---H-NDSLVIKYN-VNEN-YYKNIS-FLW-NGKSRYD--MS---FNCVLN----NTI--RTCTL---PVKESDHAQMYS------EGIIA--CTEN-NGTFQMCGYY-VPLLF----FPSPL-IISEF-RPKTRGGNTTLSGYYLELKER----IVHFENPYFNDQ-FWVD--GLYLIPGAFES-KTP--DRINIKLDVYPGCGYRTIV-WENL---ET-FNFTYQDPNIEKI--ANNQSTLDITGTNFY-NQSI-FVSVKIDN-NII-DPNDIISVDFENIKLFNYSDPFSSKLNVQVGCCDYW-SNKFQITYPPIPSSVNSIPKLKGGLLIINGIRLT----SSPSS---NNNISVSVGDSNC-SIV--SSSSN-E-IKCNLQP-----LSN-PKLN-N------SQLIIVSINGIV-NTN--ELLLNYDIPYI--TTFS-QV-NDEIHIIGGCFGNINSTQIQING----KQVLNQIKSINNDETILILNVQNQIYN--FNISMESNSIKSNEINVDVKM-F-ARI----NEIPSVGNKLINFTLLYVNSSNIN-SIPTIKIL--NE--Q-S-NQ-IIKSILTN----VNESVVSCSFLIENNCGFIN-YEIEIGNQRYQSSFSYESPLINNCNLN----SN--EI-VTCIGKAFGNS-----YNETSI-IISNQ------SIS---INKESISFQMNEEDNILGELYLNVCGL--SSNKVIITI--PIFKNIS---INLFNTNGG-YIIIIGKYL-NNNNTN-ITIEC-NGEEEKECKLNNGTSLECDIKL-NGP----NDKTCKLLF-NDKNNIVS---TFNLIYKSPS--INQTSIINLK-Q-G----GILTIIGNDFY-YP-IDKVTIIGD---SDNLNCDE-----PKYI-ND--TMI-TCFIQATNYTF-------NKNG-EMIFINVSTNGKSGTSKVFKY-LTQSDDSR-------QY--SD----A-RNIFN---------------LLLSIL--III-----II----SLLF---I----------------------------------------------------------------------SNI----------------------
>DD_S6_00008625-RA_translation
--M-K-I--IIFLI--F-Y-----LI-SV-----VICYK-D-IPL---GYES---H-NDSLVIKYN-ENEN-YYKNIS-FLW-NGKSRYD--MS---FNCVLN----NTI--RTCTL---PVKESDHAQMYS------ESIVA--CTEN-NGTFQMCGYY-VPLLF----FPSPL-LISEF-RPKTRGGNTTLSGYYLELQER----LVHFENPYFNDQ-FWVD--GFYLIPGAFES-KTP--DRINLKLDVYPGCGYRTIV-WENL---ET-FNFTYQDPNIEKI--ANNQSTLDITGTNFY-NQSI-YVSVKIDN-NII-DPNDIISVDFENIKLFNYSDPFSSKLNVQVGCCDYW-SNKFQITYPPIPSSVNSIPKLKGGLLIINGNRLT----SSPSS---NNNISISVGDSNC-SIV--SSSSN-E-IKCNLQP-----LSN-PKLN-N------SPLIVVSINGIV-NTN--ELLLNYDIPYI--TTFS-QV-NDEIHIIGGCFGNINSTQIQING----KQVLNQIKSINNDETILILNVQNQIYN--FNISMESNSIKSNEINVDVKM-F-GRI----NEIPSVGNKLINFTLLYVNSSNIN-SIPTIKIL--NE--K-S-NQ-IIKSILTN----VNESVVSCSFLIENNCGIIN-YEIEIGNQRYQSSFSYESPFINNCNLN----SN--EI-VICIGKAFGNT-----YNETSI-IISNQ------SIS---IKKESISFQMNEEYNILGELYLNVCGL--SSNKVIITI--PIFKNVS---INLFDKNGG-DIIIIGKYL-NNNNTN-ITIEC-NGEEEKECKLNNGTSLECNIKL-NGP----NDKNCKLLF-NNKNNIVS---TFNLIYKSPS--INQTSIINLK-Q-G----GILTIIGNDFY-YP-IDKVTIIGD--NDDNLNCDE-----PKYI-ND--TMI-TCFIQATNYTFN------NKNG-EMIFINVSTNGKSGTSKVFKY-LTQSDDAR-------QY--SD----A-RNIFN---------------LLLSIL--IIV-----II----S-LF---I----------------------------------------------------------------------SNI----------------------
>DD_S6_00008621-RA_translation
--M-K-I--ILFFI--F-Y-----LI-SF-----VISDS-D-IPL---GYES---H-NDSLVIKYN-INEN-YYTNIS-FLW-NGKSRYD--MS---FNCVLN----NTI--RTCTL---PVKESDHAQMYS------EKIIA--CTEN-NGIFQMCGLK-VHLLF----FPSPL-IISEF-RPKTRGGNTTLSGYYLELQER----LVEFENHYFDDQ-FWAY--GLYLIPDVFES-KTP--DRINIKLDIYPGCGYRTIV-WENR---ET-FNFTYQDPNIEKI--DINQSTLDITGTNFY-NQSI-FVSVKIDN-NII-DPNDIISVDFENIKLFNYSDPFSSKLNVQVGCCDYW-SNKFQITYPPIPSSVNSIPKLKGGLLIINGDRLT----SS-SS---NNNISVTVGDSNC-SIV--SSSSN-E-IKCNLQP-----FSN-SKLN-N------SPLIIVSINGVV-NTN--ELLLNYDIPYI--TTFS-QV-NDEIHIIGGCFGNINSTQIQING----KQVLNQIKSINNDETILILNVQNQIYN--FNISMESNSIKSNEINVDVKM-Y-TRI----NEIPSVGNKLINFTLLYVNSININ-SIPTIKIL--NE--K-S-NQ-TIKSILTN----VNESVVSCSFLIENNCGIIN-YEIEIGNQRYQSSFSYESPFINNCNLN----SN--EI-VICIGKAFGNT-----YNETSI-IISNQ------SIS---IKKESISFQMNEEYNILGELYLNVCGL--SSNKVIITI--PIFKNIS---INLFDKNGG-DIIIIGKYL-NNNNTN-ITIEC-NGEEEKEFKLNNSTSLECNIKL-NGP----NDKNCKLLF-NDKNNIVS---TFNLIYKSPS--INQTSIINLK-Q-G----GILTIIGNDFY-YP-IDKVTIISD--NGDNLNCDE-----PKFI-ND--TMI-TCFIQATNYTFN------NKNG-EMIFINVSTNGKSGTSKVFKY-LTQSDDAR-------QY--SD----A-RNIFN---------------LLLSIL--IIV-----II----S-LF---I----------------------------------------------------------------------SNI----------------------
>DD_S6_00008635-RA_translation
--M-K-I--ILFFI--I-Y-----LI-SF-----VISYD-D-VPL---GYES---H-NDSLVIKYN-VNEN-YYTNIS-FLW-NGKSRYD--MS---FNCVLN----NTI--RTCTL---PVKESDHAQMYS------ESIIA--CTEN-NGTFQMCGYE-VPLVF----FPSPL-LISEF-RPKTRGGNTTLSGYYLELQER----LVHFENPYRNDQ-FWVD--GFYIISDVFES-KTP--DRINIKLDIYPGCGNRTII-WENR---ER-FNFTYQDPNIEKI--DINQSTLDITGTNYY-NQSI-FVSVKIDN-NII-DPSDIISVDFENIKLFNYSDPFSSKLNVQVGCCDYW-SNKFQITYPPIPSSVNSIPKLKGGLLIINGDRLT----SSPSSS--NNNISVTVGDSNC-SIV--SSSSN-E-IKCNLQP-----LSN-PKLN-N------SPLIIVSINGIV-NTN--ELLLNYDIPYI--TTFS-QV-NDEIRIIGGCFGNINSTQIQING----KQILNQIKSINNDETILILNVQNQNYN--FNISMESNSIKSNEINVDVKM-Y-TRI----NEIPSVGNKLINFTLFYVNSININ-SIPTIKIL--NE--Q-S-NQ-TIKSILTN----VNESVVSCSFLIENNCGIIN-YEIEIGNQRYQSSFSYESPLINKCNLN----SN--EI-VTCIGKAFGNS-----YNETSI-IISNQ------SIA---LIKGSISFQMNEEYNILGELYLNVCGL--SSNKVIITI--PIFKNIS---INLFDKNGG-YIIIIGKYL-NNNNTN-ITIEC-NGEEEKECKLNNGTSLECDIKL-NGP----NDKTCKLLF-NNKNNIVS---TFNLIYKSPS--INQTSIINLK-Q-G----GILTIIGNDFY-YP-IDKVTIIGD--NGDNLNCDE-----PKYI-ND--TMI-TCFIQATNYTFN------NKNG-EMIFINVSTNGKSGTSKVFKY-LTQSDDSR-------QY--SD----A-RNIFN---------------LLLSIL--III-----II----SLLF---I----------------------------------------------------------------------SNI----------------------
>DD_S6_00008620-RA_translation
--M-K-I--LFFYI--F-Y-----LF-SF-----VISYS-D-LPL---GYES---H-NDSLVIKYN-VKEN-YYTNIS-FID-NGKSRYE--MS---FNCVLN----NTI--RTCTL---PVKESDHAQMYS------ESILA--CTEN-NGTFQMCDYD-VPLLF----FPSPL-LISEL-KPKTRGGNTTLSGDY------------------------------------SYES-KTP--DRINLKLKVFPGCGYRTII-WENR---ER-FNFTYQDPNIEKI--NINQSILDITGTNFY-NQSV-FVSVKIDN-NII-DPNDIISVDFENIKLFNYSDPFSSKLNVQVGCCDYW-SNKFQITYPPIPSSVNSIPKLKGGLLIINGNRLT----SSPSS---NNNISVTVGDLNC-SIV--SSSSN-E-IKCNLQH-----LSN-STLN-N------SSPITVSINGVV-NTN--ELLLNYDIPYI--TTFS-QV-NDEIHIIGGCFGNINSTQIQING----KQVLNQIKSINNDETILILNVQNQIYN--FNISMESNSIKSNEINVDVKM-Y-TRI----NEIPSVGNKLINFTLLYVNSSNIN-SIPTIKIL--NE--Q-S-NQ-TIKSILTN----VNESVVSCSFLIENNCGIIN-YEIEIGNQRYQSSFSYESPLINNCNLN----SN--EI-VTCIGKAFGNT-----YNETSI-IISNQ------SIS---LNKESISFQMNEEYSILGELYLNVCGL--SSNKVIITI--PIFKNIS---INLFNTNGG-YIIIIGKYL-NNNNTN-ITIEC-NGEEEKECKLNNSTSLECNIKL-NGP----NDKTCKLLF-NDKNNIVS---TFNLIYKSPS--INQTSIINLK-Q-G----GILTIIGNDFY-YP-IDKVTIIGD--NGDNLNCDE-----PKYI-ND--TMI-TCFIQATNYTFN------NKNG-EMIFINVSTNGKSGTSKVFKY-LTQSDDTR-------QY--SD----A-RNIFN---------------LLLSIL--III-----II----SLLF---I----------------------------------------------------------------------SNI----------------------
>DD_S6_00008627-RA_translation
--M-K-I--ILFFI--F-N-----LF-SF-----VISYS-D-IPL---GYES---H-NDSLVIKYD-VNEN-YYTNIS-FLW-NGKSRYD--MS---FNCVLN----NTI--RTCTL---PVKESDHAQMYS------EKISA--CTEN-NGTFQMCGYD-LPLLL----FPSPL-IISEF-RPKTRGGNTTLSGYYLELKER----LVQFENYYFDDQ-FYAG--NLYIIPDVFES-KTP--DRINLKLEVFPGCGYRTIV-WENR---ER-FNITYQDPNIEKI--DINQSTLDITGSNFY-NQSI-FVSVKIDN-NII-DPNDIISVDFENIKLFNYSDPFSSKLNVQVGCCDYW-SNKFQITYPPIPSSVNSIPKLKGGLLIINGNRLT-----SPSS---NNNISITVGDSNC-SIV--SSSSN-E-IKCNLEP-----LSD-SKLN-N------SLPITVSINGVE-NTN--ELLLNYDIPYI--TTFS-QV-NDEIHIIGGCFGNINSTQIQING----KQVLNQIKSINNDETILILNVQNQIYN--FNISMESNSIKSNEINVDVKM-Y-TRI----NEIPSIGNKLINFTLLYVNSSNIN-SIPTIKIL--NE--Q-P-NQ-KIKSNLTN----VNESVVSCSFLIENNCGIIN-YEIEIGNQRYQSSFSYESPLINNCNLN----SN--EV-VTCIGKAFGNG-----YNETTI-IISNQ------SIS---LNKESVSFQMNEEYNILGELYLNVCGL--SSNKVIITI--PIFKNVS---INLFDTNGG-YIIIIGKYL-NNNNTN-ITIEC-NGEEEKECKLNNGTSLECNIKL-NGP----NDKTCKLLF-NNKNNIVS---TFNLIYKSPS--INQTSIINLK-Q-G----GILTIIGNDFY-YP-IDKVTIIGG--NSDNLNCDE-----PKYI-ND--TMI-TCFIQATNYTFN------NKNG-EMIFINISTNGKSGTSKVFKY-LTQSDDTH-------QY--SD----A-RNIFN---------------LLLSIL--III-----II----S-LF---I----------------------------------------------------------------------SNI----------------------
>DD_S6_00008630-RA_translation
------------------------MS-ND-----AISYS-D-IPL---GYES---H-NDSLVIKYD-VNEN-YYTNIS-FLW-NGKSRYD--MS---FNCVLN----NTI--RTCTL---PVKESDHAQMYS------EGIIA--CTEN-NGTFQMCGYQ-VPLIL----FPSPL-IISEF-RPKTRGGNTTLSGYYLELKER----LVQFENHYFNDQ-FWVG--GLYLIPGKFQS-KTP--DRINLKLKVFPGCGYRTIV-WENL---ET-FNFTYQDPNIEKI--DINESILDITGTNFY-NQSI-FVAVKIDN-NII-DPKDIISVDFENIKLFNYSDPFSSKLNVQVGCCDYW-SNKFQITYPPIPSSVNSIPKLKGGLLIINGDRLT----SSPSS---NNNISVTVGDSNC-SIV--SSSSN-E-IKCNLQS-----LSN-QKLN-N------SPLIVVSINGIV-NTN--ELLLNYDIPYI--TTFS-QV-NDEIHIIGGCFGNINSTQIQING----KQVLNQIKSIKNDETILILNVQNQIYN--FNISMESNSIKSNEINVDVKM-Y-ARI----NEIPSVGNKLINFTLFYVNSSNIN-STPKIKIL--NE--Q-S-NQ-TIKSILTN----VNESVLSCSFLIESNCGIIN-YEIEIGNQRYQSSFSYESPLINNCNLN----SN--EV-VTCIGKAFGNI-----YNETSI-IISNQ------SIS---LNKESISFQMNEEYNILGELYLNVCGL--SSNKVIITI--PIFKNIS---INLFDTNGG-DIIIIGKYL-NNNNTN-ITIEC-NGEEEKECKLNNGTSIECDIKL-NGP----NDKTCTLIF-NDKNNIVS---TFNLIYKSPS--INQTSIINLK-Q-G----GILTIIGNDFY-YP-IDKVTIIGD--NSDNLNCDE-----PKFI-ND--TMI-TCFIQATNYTFN------NKNG-EMIFINVSTNGKSGTSKVFKY-LTQSDDAG-------QY--SD----A-RNIFN---------------LLLSIL--III-----II----S-LF---I----------------------------------------------------------------------SNI----------------------
>DD_CR_00000247-RA_translation
---------------------------------------------------------MDSLVVKYK-DFDI-YYTNIS-FIW-NHKSRLD--MS---FNCVLN----DTI--RICTL---PVKDSEREEMYS------EKLLA--CTER-NGTFVMCGFE-VYLGF----FPSPL-LISPF-KPKTRGGNTTLSGYYLELKER----VVVFENDYELDQ-YDAY--NFYSVVGYFQT-KTP--DRINLTLDVYPGCGNRTII-WENE---QT-YNFTYQDPNIEKI--DINQSVLNITGTNFY-NQSI-FVAVKIDN-KII-DPNDIISVDFENIKLFNYSDPFSSKLNVQVSCCDYW-SNKFQITYPPIPSSVNSIPKLKGGLLIINGNRLT----SSTSS---NNNISVTVGNSIC-SIV--SSSSN-D-IKCNLQP-----LSN-STLN-N------SSPITVSINGVE-NTN--KLLLNYDVPHI--KTYS-QV-NDEIHIIGDCLGNINSTHIQING----KQVSNQIKSINNDETVLILKVQNQIYN--FNISIESNSIKSNSINVDVKL-Y-AKI----KEIPLVGNKLINFTLFYVNSSNIN-SIATIKIL--NE--Q-P-NQ-TIKSTLTN----INESVVSCSFLIENLCGIVN-YEIEIGNQRYQSSFSYESPLINKCNLN----SN--EI-VTCIGKGFGNS------NETII-IISNQ------STT---FNNESISFQMNEEYNILGELYLN------------------------------------------------------------------------YA-------------------------------VAV---KLIILQQQQQ--KHQT-----------------------------VQTITILTK--KKAALQAQQL----KQKF-QY--PII-Y-----INTRFN------EKFN---------------VQDLSNH-LNQQHQQH-------QQ--QL----H-QHQLH---------------LKVNK------------------------------------------------------------------------------------------------------------------------
>DD_OT_00011731-RA_translation
--M-K-N--ILFFF--F-F-----LF-SK-----TF----S-YPI---GYES---Y-NDSLVIKYK-ESDI-YYTNIS-FIW-DEKSRYE--MS---FNCVLN----DTI--RICTL---PVKESDHEQMYS------EDLLA--CTER-NGTFVTCGYN-VYISA----FPSPL-IISPF-KPMTRGGNTTLSGYYLEVKER----VVRFENNYEQDQ-YNSI--NLYTIIGYFEA-KTP--DRINLTLKVYPGCGNRTMI-WENR---QT-YNFTYQDPNIEKI--DINESVLNITGTNFY-NQSI-FVAVKIDN-NII-DPNDIISVDFENIILFNYSDPFSSKLNVQVGCCDYW-SNQFQITYPPIPSSVNSIPKLKGGLLIINGNRLT----SSPSS---NNNISVTVGNSIC-LMV--SSSSN-E-IKCNLQP-----LSN-STLN-N------SSPIIVSINGVE-NTN--KLLLNYDIPHI--KTYS-QV-NDEIHIIGDCLGNINSTHIQING----KQVSNQIKSINNDETVLILKVQNQIYN--FNISIESNSIKSNSINVDVKL-Y-AKI----NEIPLVGNKLINFTLFYVNSSNIN-SIATIKIL--NE--Q-S-NQ-TIKSTLTN----VKESVVSCSFLIENLCGIVN-YEIEIGNQRYQSSFSYESPLINKCNLN----SN--EI-VTCIGKGFVNS------NETII-IISNQ------SIT---FNNESISFQMNEEYNILGELYFSKCE----------AT--DISNNQQ---HN---TTQD-DDDYDGKHL-----AH-KVIQS-DEGTIAEVKHREYATV--TLTT-NTS----NNPTSIVII------ITI---IVIILIQQQQHSQKQT-----------------------------VQTITILTK--KKASLQAQQ-----KQKL-QN--NLL---------STFN------DRY----------------------------------------------------------------------------------------------------------------------------------------------------------------------------------------------------
>DC_CF_00000984-RA_translation
--M-K-L--LLLLM----Y-----LL-AK-----SD--D-E-IPI---AYES---H-SDSLVMKYL-ENDN-YYTNLS-FFW-NNKNHHN--MN---FDCVLN----NTI--RTCTL---PVKESDYQLMYS------DVLYG--CTAR-NNTFVMCGYK-IPLLF----FPNPY-LISEF-RPRTRGGNTTLSGYYLVLKIR----FIQYKNSYKQDQ-FFIS--NLYDIVGYYET-KTP--DRVNLVFDVLPGCGYRTII-WENR---QK-HNFTYQDPHIERI--DMNESVISITGTNFY-NQSV-LVAVKIDN-NII-DPNDTISVDFELIKIFNYSYPFSAKLEVQVGCCDYW-SNKFEINYPPIPLSSNSIPKLKGGLLIINGNRLT----SLP-S--NNFN-SVTVGNSIC-SII--STSSN-E-IKCNLPP-----ISN-STSL-N------NSTITVSINGVV-NTN--QLLLNYDIPYI--TTYS-QV-NDEIHIIGGCFGNINSTEIQING----KQVLNQIKSINNDETLLILKVQNQIYN--FNISIKSNHIKSNEILVEVKM-Y-ARI----NKIPSIDDKLINFTLFYVNSNNIN-SIPTIKIL--NE--Q-S-NQ-SIKSISTI----VNES-IQCSFLISNYCGIIN-YEIVIGNQIYRSSFSYESPSIKKCDLN----SK--EM-VTCIGKGFSYNS---IINETRI-IISNQ------SIP---FNNESISFQMNEQYDILDELYLNVCGL--SSNKVIITI--PIFKNVS---INQFDTNGG-YIIIIGKYL--NKNTN-ITIEC-NGIEEKQCKLNNSTSLQCNIEL-NGP----NDKICKVLS-NNENGVVS---TFNITYKSPS--INQTSIINLK-Q-G----GILTIIGNDFY-YP-IDKVTIII----DGNINCIE-----PNYI-NH--TMI-TCYIQPINNILNN----INKNG-EIVFINVTTNGKKGGSKVFKY-LTQSDEVH-------QY--SA----A-RNIFN---------------IFLSIL--IIL-----EF----CAPI---A----------------------------------------------------------------------PNT------KTAPQ-----------
>DC_CF_00000989-RA_translation
--M-K-I--LLLII----C-----LL-AK-----SD--D-E-IPI---AYES---H-SDSLVMKYL-ENDN-YYTNLS-FSW-NGINHLN--MN---FDCVLN----NTI--RTCTL---PVKESDYQLMYS------DILYG--CTAR-NNAFVMCGYK-IPLLF----FPNPY-IISEF-RPRTRGGNTTLSGYYLVLKIR----IIQYTNSYKLDQ-FIIS--NLYQIVGYYET-KTP--DRVNLVFDVLPGCGYRTII-WENR---QK-HNFTYQDPHIDKI--DMDETVLAITGTNFY-NQSE-LVAVKIDN-NII-ASNDTISVDFELIKIFNYSYPFSSKLEVQVGCCDYW-SNKFEINYPPIPSSSNSIPKLKGGLLIINGNRLT----SSP-S--NNNNISVTVGNLIC-SII--STSSN-E-IKCNLPP-----ISN-STSL-N------NSSITVSINGVV-NTN--QLLLNYDIPYI--TSYS-QV-NDEIHIIGGCFGNINSNEIQING----KQVLNQIKSINNDETLLILKVQNQIYN--FNISVESNHIKSNEISVEVKM-Y-ARI----NKIPSIDDKLINFTLFYLNSNNIN-SIPTIKIL--NE--Q-S-NQ-SIKSVSTI----VNES-IQCSFLISNSCGIIN-YEIVIGNQIYQSSFSYESPSIKKCDLN----LK--EM-VTCIGKGFNYN----IINKTRI-IISNQ------SIP---INN-SISFQMNEQYDILDELYLNVCGL--QSNKAIITI--PIFKNVS---INQFDTNGG-EIIIIGKYL--NNNTN-ITIEC-NGIEEKQCKLNNSTSLQCNIEL-NGP----NDKTCKLLS-NND--VVS---TFNITYKSPS--INQTSIINLK-Q-G----GILTIIGNDFY-YP-IDKVTIIIG---EGNINCIE-----PNYI-NH--TMI-TCYIQPTNNTLNN----INKNG-EIVFINVTTNGKSGGSKVFKY-LTQPNEVH-------QY--SA----A-RNIFN---------------LFLSIL--IIV-----VI----SLLF---N----------------------------------------------------------------------SNI----------------------
>DC_KG_00001798-RA_translation
--M-K-V--LLLII----Y-----LL-TK-----SD--D-E-IPI---AYES---H-SDSLVMKYL-ENDN-YFTNLS-FSW-NGINHLN--MN---FDCILN----NTI--RTCTL---PVKESDYQLMYS------DILYG--CTAR-NNTFVMCGYK-IPLLF----FPNPY-LILEF-RPSTRGGNTTLSGYYLVLKIR----IIQYTNSYKQDQ-FLIS--NLYQIVGYYET-KTP--DRVNLVFDVLPGCGYRTII-WENR---QK-HNFTYQDPYIDKI--DINETVLAITGTNFY-NQSE-LVAVKIDN-NII-DSNDTISVDFELIKIFNYSYPFSSKLEVQVGCCDYW-SNKFEINYPPIPLSSNSIPKLKGGLLIINGNRLT----SSS-S--NNNNISVTVGDSIC-SII--STSSN-E-IKCNLPP-----ISN-SISL-N------NSTITVSINGVV-NTN--QLLLNYDIPYI--TSYS-QV-NDEIHIIGGCFGNINSTEIQING----KQVLNQIKSINNDETLLIMKVQNQIYN--YNISTKSNQTKSNEISVEVKM-Y-ARI----NKIPSLDDKLINFTLFYVNSNNIN-SIPTIKIL--NE--Q-S-NQ-SIKSVSTI----VNES-IQCSFLISNSCGIIN-YEIVIGNQIYQSSFSYESPSIDKCYLN----SK--EM-VTCI---------------------------------------------------------------------VIITI--PIFKNVS---INQFDTNGG-DIIIIGKYL--NNNTN-ITIEC-NGIEEKQCRLNNSTSLQCNIEL-NGP----NDKTCKLLS-NNENGIVS---TFNITYKLPS--INQTSIINLK-Q-G----GILTIIGNDFY-YP-IDKVEIII----EGNINCIE-----PNYI-NH--TMI-TCYIRPINNTLNN----INKNG-EMVFINVTTNSKSGGSKVFKY-LTQPNEVH-------QY--SA----A-RNIFN---------------LFLSIL--IIV-----II----SLLF---N----------------------------------------------------------------------SNI----------------------
>DC_KG_00001801-RA_translation
--M-K-S--SLL--------------------------------V---SYES---H-SDSLVMKYL-ENDN-YYTNLS-FFW-NNKNHLN--MN---FDCVLN----NTI--RTCTL---PVKESDYQLMYS------DILYG--CTAR-NNTFVMCGYK-IPLLF----FPNPY-LISEF-RPSTRGGNTTLSGYYLVLRKR----FIQYKNSYKQDQ-FFNS--NLYDIVGYYEK-KTP--DRVNLVFDVLPGCGYRTII-WENR---QK-HNFTYQDPFIERI--DINESVLAITGTNFY-NQSV-LVAVKIDN-NII-DPNDTISVDFELIKIFNYSYPFSSKLEVQVGCCDYW-SNKFEINYPPIPSSSNSIPKLKG----------------------------VTVGNLIC-SII--STSSN-E-IKCNLPP-----ISN-STSL-N------NSSITVSVNGVV-NTN--HLLLNYDIPYI--TSYS-QV-NDEIHIIGGCFGNINSTEIQVNG----KQVLNQIKSINNDETLLILKVQNQIYN--FNISIKSNHIKSNEISVGVKM-Y-SRI----NKIPSIDDKLINFTLFYVNSNNFN-SIPTIKIL--NE--Q-S-NQ-SIKSVSTI----VNES-IQCSFLISNSCGIIN-YEIVIGNQIYQSSFSYESPSIKKCNLN----SK--EM-VTCIGKGFNYN----IINKTRI-IISNQ------SIP---INNNSISFQMNEQYDILDALYLNVCEL--PSNKVIITI--PIFINVS---INKFDTNGG-EIIIIGKYL--NNNTN-ITIEC-NGIEQKQCRLNNSTSLQCIIEL-NGP----NDKTCKLLS-NNDN-VVS---TFNFTYKSPS--INQTSIINLK-Q-G----GILTIIGNDFY-YP-IDKVTIII----NNNINCIE-----PNYI-NH--TMI-TCYIQPTNNTLNN----INKNG-EMVFINVTTNGKSGGSKVFKY-LTQSDEVH-------QY--SA----A-RNIFN---------------LFLSIL--IIV-----II----SLLF---N----------------------------------------------------------------------SNI----------------------
>DC_KG_00001800-RA_translation
--M-K-I--LILII----F-----FL-SK-----TD--D-E-IPI---AYES---H-SDSMVIKYL-ENDN-YYTNIS-FFW-NDESHLD--MS---FNCVLN----NTI--RTCTL---PVKESDYQQMYS------ERLYG--CTAR-NNTFVMCGYN-IPLLF----FPSPY-IISEF-RPSTRGGNTTLSGYYLVLKLR----VIQYTNSYKLDQ-FRIS--NLYKIVGYFEE-KTP--DRVNLVFNVLPGCGYRTIL-WENH-------------PFIERI--DINDSLLDITGTNFY-NQSE-LVAVKIDN-NII-DSNDTISVDFELIKIFNYSYPFSSKLEVQVGCCDYW-SNKFEINYPPIPSSSNSIPKLKGGLLIINGNRLT----SSP-S--NNNNISVTVGNSIC-SII--STSSN-E-IKCNLPP-----ISN-STSL-N------NSSITVSINGVV-NTN--QLLLNYDIPYI--TSYS-QV-NDEIHIIGGCFGNINSTEIQING----KQVLNQIKSINNDETLLILKVQNQIYN--FNISIKSNHIKSNEISVEVKM-Y-ARI----NKIPSIDDKLINFTLFYVNSNDIN-SIPTIKIL--NE--Q-S-NQ-SIKSVSTI----VNES-IQCSFLISNSCGIID-YEIVIGNQIYQSSFSYESPSIKKCNLN----LK--EI-VTCIGKGFSYNN---IINKTIL-IISNQ------SIT---INNVSISFQMNEQYDILDTLYLNVCGL--PSNKVIITI--PIFKNVS---INQFDTNGG-DIIIIGKYF--NNNTN-ITIEC-NGIEEKQCKLNNSTSLQCIIEL-NGS----NDKTCKLLS-NNENGVVS---TFNITYKSPS--INQTSIINLK-Q-G----GILTIIGNYFY-YP-IDKVTIIIG---EGNINCIE-----PNYI-NH--TMI-TCYIQPTNNTLN-----INKNG-EMVFINVTTNSKSGGSKVFKY-LTQPNEVH-------QY--SA----A-RNIFN---------------LFLSIL--IIV-----II----SLLF---N----------------------------------------------------------------------SNI----------------------
>DC_GS_00002791-RA_translation
--M-K-I--LILII----Y-----LL-TK-----SD--D-E-IPI---AYES---H-SDSLVMKYL-ENDN-YFTNIS-FFW-FNKNHHN--MN---FDCVLN----NTI--RTCTL---PVNESDYQLMYS------DVLYG--CTAR-NNTFVMCGYK-IPLLF----FPNPY-LISEF-RPRTRGGYTTLSGYYLVLKIR----VIQYTNSYKLDQ-FRIS--NLYQIVGYFET-KTP--DRVNLVFDVLPGCGYRTII-WENR---QK-HNFTYQDPHIDKI--DINETVLAITGTNFY-NQSV-LVAVKIDN-NII-DQNDTISVDFELIKIFNYSYPFSAKLEVQVGCCDYW-SNKFEIEYPPIPSSSNSIPKLKGGLLIINGNRLT----SSS-N--NYNNISVTVGNSIC-SII--STSSN-E-IKCNLPP-----ISN-STSL-N------NSTITVSINGVV-NRN--QLLLNYDIPYI--TSYS-QV-NEEIHIIGGCFGNINSTEIQING----KQVLNQIKSINNDETLLIIKVQKQIYN--FNISIKSNQIISNEISVEVKM-Y-ARI----NEIPSVANKLINFTLFYINSNNIN-SIPTIKIL--NE--Q-S-NQ-PIKSISTI----VNES-IQCSFLISNSCGIIN-YEIVIGNQKYQSSFTYESPSIDRCNLN----SN--EM-VTCIGKGFSYNN---IINKTRI-IISNQ------SIP---INNESISFQMVEQYDILDEMYLNVCGL--SSNKVIITI--PIFKNLS---INQFDTNGG-EIIIIGKYF--NNNTN-ITIEC-NGIEEKQCKLNNSTSLQCNIES-NGP----NDKICKLLS-NNDIDVVS---TFNITYKSPS--INQTSIINLK-Q-G----GVLTIIGNDFY-FP-IDKVIIIIS---DDNISCIE-----PNYI-NH--TMI-TCHIQPTNNTLN------NKNG-EMVFINVTTNGKSGGSKVFKY-LNQPNEVH-------QY--SA----A-RNIFN---------------LFLSIL--IIV-----II----SLLF---N----------------------------------------------------------------------SNI----------------------
>DC_GS_00002792-RA_translation
--M-K-I--ILIIL----------FL-SK-----ID--D-E-IPI---GYES---H-SDSMVIKYL-ENDN-YYTNIS-FFW-NDKSHHD--MS---FNCVLN----NTI--RTCTL---PVKESDYQLMYS------ETLYG--CTAR-NNTFVMCGYN-IPLLF----FPNPY-LISEF-RPRTRGGNTTLSGYYLVLKLR----IIQYTNSYKQDQ-FRIS--NLYKIVGYFET-KTP--DRVNLVFNVLPGCGYRTIL-WENR---QK-HNFTYQDPFIERI--DMNGSLLDITGTNFY-NQSV-LVAVKIDN-III-DQNDTISVDFELIKIFNYSYPFSAKLEVQVGCCDYW-SNKFEIEYPPIPSSSNSIPKLKGGLLIINGNRLT----SSS-----KNNISVTVGNSIC-SII--STSSN-E-IKCNLPP-----ISN-SASL-N------NSTITVSINGVV-NRN--QLLLNYDIPYI--TSYS-QV-NEEIHIIGGCFGNINSTEIQING----KQVLNQIKSINNDETVLIIKVQNQIYN--FNISIKSNQIISNEISVEVKM-Y-ARI----NEIPSVANKLINFTLFYINSNNIN-SIPTIKIL--NE--Q-S-NQ-PIKSISTI----VNES-IQCSFLISNYCGIIN-YEIVIGNQIYQSSFSYESPSIDRCNLN----SN--EM-VTCIGKGFSFNN---IINKTRI-IISNQ------SIP---INNESISFQMNEQYDILDELYLHVCGL--SSNKVIITI--PIFKNIS---INQFDTNGG-EIIIIGKYF--NNNTN-ITIEC-NGIEEKQCKLNNSTSLQCNIES-NGP----NDKICKLLS-NNDIDVVS---TFNITYKSPS--INQTSIINLK-Q-G----GILTIIGNDFY-FP-IDKVIIIIS---DGNINCIE-----PNYI-NH--TMI-TCYIQSTNNTLN------SKNG-EMVFINVTTNGKSGGSKVFKY-LNQPNEVH-------QY--SA----A-RNIFN---------------LFLSIL--IIV-----II----SLLF---N----------------------------------------------------------------------SNI----------------------
>DC_KG_00001799-RA_translation
RKH-T-I--LFTLD----Y-----LF-LN-----NY--D-E-IPI---GYES---H-NDSMVIKYL-ENDN-YYTNIS-FFW-NDKSHLD--MS---FNCVLN----NTI--RTCTL---QVKESDYQLMYS------ETLYG--CTAR-NNTFVMCGYD-IPLLF----FPSPY-IISEF-RPRTRGGNTTLSGYYLVLKLR----IIQYTNSYKLDQ-FRIS--NLYKIVGYFEE-KTP--DRVNLVFNVLPGCGYRTIL-WENR---QT-YNFTYQDPFIERI--DINDSILDIT--------------------------------------------------EVQVGCCDYW-SNKFEINYPPIPSSSNSIPKLKGGLLIINGNRLT----SSS-S--NNNNISVTVGDSIC-SII--STSSN-E-IKCNLPP-----ISN-SISL-N------NSTITVSINGVV-NTN--QLLLNYDIPYI--TSYS-QV-NDEIHIIGGCFGNINSTEIQING----KQVLNQIKSINNDETLLILKVQNQIYN--FNISIKSNHIKSNEISIEVKM-Y-ARI----NKIPSIDDKLINFTLFYVNSNDIN-SIPTIKIL--NE--Q-S-NQ-SIKSVSTI----VNES-IQCSFLISNSCGIID-YEIVIGNQIYQSSFSYESPSIKKCDLN----LK--EI-VTCIGKGFNYK----IINKTRI-IISNQ------SIP---INNDSISFQMNEQYDILDELYLNVCGL--PSNKAIITI--PIFKNVS---INQFDTNGG-DIIIIGKNL--NNNTN-ITIEC-NGIEEKQCRLNNSTSLQCNIEL-NGP----NDKTCKLLS-NNDNGIVS---TFNITYKSPS--INQTSIINLK-Q-G----GILTIIGNDFY-YP-IDKVTIII----NNNINCIE-----PNYI-NH--TMI-TCYIQPTNNTLNN----INKNG-EMVFINVTTNGKSGGSKVFKY-LTQPNEVH-------QY--SA----A-RNIFN---------------LFLSIL--IIV-----II----SLLF---N----------------------------------------------------------------------SNI----------------------
>DC_GS_00002790-RA_translation
--M-K-I--LLLLL----Y-----LL-TK-----SD--D-E-IPI---AYES---H-SDSLVMKYL-ENDN-YYTNIS-FFW-NNKNHHN--MN---FDCVLN----NTI--RTCTL---PVKESDYQLMYS------DALYG--CTAR-NNTFIMCGYK-IPLLF----FPNPY-LISEF-RPRTRGGNTTLSGYYLVLKIR----FIQYKNSYKLDQ-FFIS--NLYDIVGYYET-KTP--DRVNLVFDVLPGCGYRTII-WENR---QK-HNFTYRDPHIDKI--DINETVLAITGTNFY-NQSE-LVAVKIDN-NII-AQNDTISVDFELIKIFNYSYPFSAKLEVQVGCCDYW-SNKFEIEYPPIPSSSISIPKLKGGLLIINGNRLT----SSS-N--NYNNISVTVGNSIC-SII--STSSN-E-IK---------------------------------------------------------------L-NEEIHIIGGCFGNINSTEIQING----KQVLNQIKSINNDETLLIIKVQKQIYN--FNISIKSNKIISNEISVEVKM-Y-ARI----NDVPSLAYKLINFTLFYINSNNIN-SVPTIIIL--NE--Q-S-NQ-SIKSISTI----VSES-IQCSFLISNSCGIIN-YEIVIGNQKYQSSFTYESPSIDRCNLN----SN--EL-VTCIGKGFSYNN---IINETRI-IISNQ------SIP---INNESISFHMNEQYDKLDEF----------------------------------------------------------------------------TSLQCNIEL-NGP----NDKICKLLL-NNDNDVVS---TFNITYKSPS--INQTSIINLK-Q-G----GILTIFGNDFY-YP-IDKVTIIIG---NDNINCTE-----PNYI-NH--TMI-TCYIQPTNNTLNN-----NKNG-EMVFINVTTNSNAPSNSIEKN-YNSTSEQHP--IAP-QN--SS----S-KTALK--------------------------------------------------------------------------------------------------------------------------------------------
>DC_CF_00009283-RA_translation
--T-K-I--VFIYV--FEY-----IF-GN-----VF--V-Q-IKK---GYES---Y-NDSIVFKYN-INEN-YYTNLS-FLW-NGKSRYD--MS---FNCILN----DTI--RTCTL---PVKESDHAQMYS------EKLTA--CTAN-NGTFVMCGYD-VPLLF----FPSPI-IISPF-RPRTRGGNTTLSGYYLVLKER----IVQFQSIYKNDQ-FRIS--YFYQIPDPFH---SL--DKINLVLTVFPGCGLRTLL-WENR---QT-YNFTYQDPFIESI--DMHESILQINGTNFY-NQSV-FVAVKIDN-NTI-DPNDIISVDFELIKLFNYSDPFSSKLNVQVGCCDYW-SNKFEIKYPPIPSSSNSIPKFKGGLLIIYGDRLT----SSALS--NNNNISVTVGDSIC-LII--STSSN-E-IKCNLPP------ST-PTSL-N------HSTITVSINGVV-NTN--QLSLYYDFPYI--TTYS-QV-NDEIHIIGGCFGNINSTEIQING----KQVSNQIKSISIDETLLILQVKNQIYN--FNISIKSNQIKSNEIPVEVKM-Y-ARI----NEIPSIGHNLINFTLFYVNSNNIN-SIPTIKIL--NE--Q-S-NQ-SIKSISTI----VNES-INCSFLISNYCGIIN-YEIVIGNQIYQSSFLYESPLIDICRLN----SS--EM-VTCIGKGFSYDS---INNQTRI-IISNQ------SIP---FNNESLSFQMNEQYDILGELYLNVCGL--LSNKVLILI--PIFKSVS---INQFDTKGG-EIIIIGKYL--NYNTN-ITIEC-NGIQEKQCKLNNSTSLECNIES-NNP----NDKTCKLLS-NNDNDVVS---QFNITYKSPS--INQTSIINLK-Q-G----GILTIIGNDFY-YP-IDKVTILIG---SNNINCTE-----PNYI-NH--TMI-TCYIQPTNNTLK-----IDKNG-EMVFINVTTNGKSGGSKVFKY-LIQSDEVH-------QY--SA----A-RNIFN---------------LFLSIL--IIV-----II----SLLF---N----------------------------------------------------------------------SNI----------------------
>CM069766.1_cds_KAK5581604.1_4808_translation
--I-S-E--KKLIV--VCL-----II-SF-----LI--I-L-SCIT--CCET---H-RDSLVVKTK-ANNY-YYSNIT-FTW-DDSIINS--MT---FNCVLN----NTI--RVCTL---PVSESDHIRMYS------LNLYA--CVSQ-NETVVMCGHN-IDLYY----FPSPY-LISEF-RPPTRGGNVTLSGYYLHLKTR----MVSYRNYYKKDQ-FNIM--RVYRVQGDIFE-QGY--DRINLVVSVIPGCGLRSFY-WEND---DL-YNFTYQNPLIQQI--HTSQSIFDIVGTNFY-NQSI-FVGVIIDN-KNV-DPNDIITVDFENIKLYNYSEPFSTKLSVQVSCCDYL-SNKFEISYPPIPSSSNSIPKSKGGLLIINGNRLT----SSLS----NNNISVTVGDSIC-SNV--SSTSN-E-IKCYLQP------SN-TTLN-N-------IIINVSINGVV-NTN--NLLFKYDIPYI--TSYS-QV-NDEIQIIGDCFGNINSTSIQING----KQVSNQIISINYNETILKLKVPNQNYN--FNVSIKTNSIKTNEINVNVNL-Y-ARI----NEIPSIGNKLINFTLFYVNSSNIN-SIPSITIL--KQ--Q-F-NQ-SIKSISTK----INET-ITCSFEIEYYCGIIN-YEIQIGNQRYQSSFSYESPLINQCNLN----SS--EI-VTCIG----SG-----INETSI-IISNQ------TIL---TTNKSISFKFNEEYDINGELYLNVCGL--LSNKVKITI--PIIKNVS---INLFSTNGG-DINIVAKYM--NNNTN-ITIQC-DGEQEKECKLINNSLLLCNIKL-NGP----IDKTCKVYF----NNTVS---TFNVSYKSPS--INRTSVIYPK-Q-G----GILTIIGNDFY-DS-IDMVTI-------DLLKCND-----PKFI-NN--TMI-TCLILPTNNS--------NKYG-ESIYINVTINGKSGASKIFKY-SSQPDEVH-------QY--SA----A-RNIFN---------------LLLSIL--IIV-----II----SLLF---T----------------------------------------------------------------------TTL----------------------
>CM069766.1_cds_KAK5581605.1_4810_translation
------------IK--LEW-----ID-SI-----TL--I---------SCET---H-RDSLVVKTK-ANSN-YYSNIS-FVWQDNSIINS--MT---FNCVLN----NTI--RVCTL---PVSESDHIRMYS------LKLYA--CVSQ-NEIVVMCGHN-IDLYY----FPSPY-LISEF-RPPTRGGNITLSGYYLQLKLR----LVSYINNYKNDQ-YDEV--WFYRVRGDMWN-PGY--DRINLVVSVLPGCGLRSIY-WEND---DL-YNFTYQDPLIQQI--HTSQSIFDIVGTNFY-NQSI-FVGVIIDN-KNV-DPNDIITVDFENIKLYNYSEPFSTKLSVQVSCCDYL-SNKFEISYPPIPSSSNSIPKSKGGLLIINGNRLT----SSSS----NNNISVTVGDSIC-SNV--SSTSN-E-IKCYLQP------SN-TTLN-N-------IIINVSINGVV-NTN--NLLFKYDIPYI--TSYS-QV-NDEIQIIGDCFGNINSTSIQING----KQVSNQIISINYNETILKLKVPNQNYN--FNVSIKSNSIKTNEINVNVNL-Y-ARI----NEIPSIGNKLINFTLFYVNSSNIN-SIPSITIL--NQ--Q-F-NQ-SIKSILTK----INET-IICSFEIEYYCGIIN-YEIQIGNQRYQSSFSYESPLINQCNLN----SS--EI-VTCIGSGFSSG-----INETSI-IISNQ------TIL---TTNKSISFKFNEEYDINGELYLNVCGL--LSNKVNITI--PIIKNVS---INLFSTNGG-DINIVAKYM--NNNTN-ITIQC-DGEQEKECKLINNSLLSCNIKL-NGP----IDKTCEIYF----NNTVS---TFNVSYKSPS--INRTSVIYPK-Q-G----GILTINGNDFY-DS-IDMVTI-------DLLKCND-----PKFI-NH--TMI-TCLILPTNNS--------NKYG-ESIYINVTINGKSGASKIFKY-SSQPDEVH-------QY--SA----A-RNIFN---------------LLLSIL--IIV-----II----SLLF---T----------------------------------------------------------------------TTL----------------------
>CM069766.1_cds_KAK5581655.1_4833_translation
--M-K-N--KVIVI--FIL-----FL-SL-----VY--S-I-SPI---GLEA---H-KDSLVIKYN-ADDY-YYKNLT-FDHDDGSGTYS--MS---FDCILN----NTI--RICTL---PVNETDYPKMYA------FKLYS--CVFR-NEKFYWCNYR-VDVTR----FPGPLLLISDF-RPPTRGGNVTLSGYYLQLEII----GIYFYNPYINDQ-YNSR--DSYWVQGNIFS-PKF--DRINLSLLVHPGCGYRTIL-WDNR---QD-FNITYQDPFIKHI--EINQEIIDISGTNFY-NQSI-FVSVIIEN-KRV-DPKDIILVDFENIKLYNYYEPFSKILSVQVSCCDYL-SNKFEISYPPIPSTSNSIPKLKGGLLIINGNRLT----SSPSS--LNNNMSVIVGDSIC-SNI--SSTST-E-IKCYLQP------SN-STLN-N-------LPIIVSINGFS-NTN--KLLLEYDIPSI--ISYS-QV-NEEIQIIGYCFGNINSSGIQING----KQVSNQIISINYDETILKLKVPNQNYN--FNISIKSNSIKSNEINVNVNL-F-ARI----NELPSIGNKLINFTLFYVNSSNIN-SIPTIKIL--NQ--Q-F-NQ-SIKSISTK----INET-ITCSFEIEYYCGVIN-YEIQIGNQRYQSSFSYEPPLINQCNLN----SS--EI-VTCIGSGFSSG-----INKTTI-IISNQ------TIIT--TTNESISFKFNEQYDINDELYLNVCGL--LSNKVKITI--PIIKNVS---INLFSTNGG-DINIVTKYM--NNNTN-ITIQC-DGEEKKECKIINSSLISCNIEW-DGP----IDKTCKVYF----NNTVS---TFNVSYKSPS--INRTSVIYPK-Q-G----GILTIIGNDFY-NP-IDMVTI-------DLLKCND-----PKFI-NH--TMI-TCLILPTNNS--------NKYD-ESIYINVTINGKSGASKIFKY-SSQPDEIH-------QY--SA----A-RNIFN---------------LLLSIL--IIV-----II----SLLF---T----------------------------------------------------------------------TTL----------------------
>CM069766.1_cds_KAK5581669.1_4862_translation
--M-K-N--KVIII--FIL-----FL-SL-----VY--S-I-SPI---GLEA---H-KDSLVIKYN-ADDF-YYKNLT-FDHFDGSGTYS--MS---FDCILN----NTI--RICTL---PVKETDYPKMYA------FKLYA--CVYK-NEKFFWCDYR-VDITQ----FPGPL-LISDF-RPPTRGGNVTLSGYYLQLEII----GIYFYNPYINDQ-YNSR--DSYWVNGNIFS-PKF--DRINLSLLVYPGCGYRTIL-WANL---QD-FNITYQDPFIKQI--EINQEIIDISGTNFY-NQSI-FVGVIIEN-KVV-DPKDIILVDFENIKLYNYSEPFSTKLSVQVSCCDYL-SNKFEISYPPIPSSSNSIPKLKGGLLIINGNRLN----SSLLS--LNNNMSVIVGDSIC-SNI--SSTSN-E-IKCYLQP------SN-STLN-N-------LPIIVSINGVA-NTN--KLLIEYDIPYI--TSYS-QV-SEEIQIIGYCFGNISSTGIQING----KQVSNQIMSINYDETILKLKVPNQNYN--FNVSIKSNSIKSNEINVNVNL-F-ARI----NEIPSIGNKLINFTLFYVNSSNIN-SIPTIKIL--NQ--K-F-NQ-SIKSISTK----INET-ITCSFEIENYCGIIN-YEIQIGNQRYQSSFSYESPSINQCNLN----SS--EI-VTCIGSGFGSG-----INETSI-IISNQ------TIIT-TTTNDSISFKINEQYDINDELYINVCGL--LSNKVKITI--PIIKNIS---LNLFSTNGG-NINVVTKYM--NNNTN-ITIQC-DGEQEKE---------------------------------------LS---TFNVSFKSPS--INRTSVIYPK-Q-G----GILTIIGNDFY-DP-IDMVTI-------DLLKCND-----PKFI-NH--TMI-TCLVLPTNNS--------NKYG-ESFNINVTINGKSGVSKVFKY-SSQSDEIH-------QY--SA----A-RNIFN---------------LLLSIL--IIV-----II----SLLF---T----------------------------------------------------------------------TTL----------------------
>DI_PJ_00001752-RA_translation
--I-I-L--LFYIL--FSL-----VI-YG-----DL--L-V-FPI---EYES---N-IDSLVFKWD-AKDY-YFSSLL-FTW-MGHTRYT--MN---FNCILN----DTI--RICTL---PVKENEHAQMYS------TELLA--CVIK-NGTLITCDYD-TKINF----LPNPI-ITKEF-KPPTRGGNVTLSGYYLNLRVR----LVFYFNFNKKDQYYETD--GYYLVQGNVLN-QPY--DYNNIVVRVLPGCGERSIY-WDDF---EM-YNFTYQDPFIEKI--NINESILDIIGTNFY-NQSI-LVGVKIED-KII-DPNDIIHVDFEIVKLFNYSEPFSTKLSVQVSCCDYW-SNKFQISYPPIPSSSNSIPKLKGGLLIINGNRLT----SSPSL--NNNNISVIVGDSVC-SNI--SSSSN-E-IKCYLQP------SN-TSSN-N-------LPIIISIDGVA-NTN--KLLLNYDIPYI--SSFY-QV-NDEIFVAGGCFGNINSSQIEING----KQVLNQIISINNDETILKLKVQNQNYN--FNVSIKSNSIKSNEINVNVKF-F-AKI----NEIPSFGNKLINFTLYYVNSSNIN-SIPTIKLL--NQ--H-S-NESSIKSISTN----INET-ITCSFIIENYCGIIN-YEIEIGTQRYQSSFSYESPIIDQCRLN----SN--EL-VTCIGRGF-NG-----INETSI-IISNK------TI----TNNISISFQMNEQYDILGELYLNVCGL--LSNKVIITV--PIFKNLS---INLFGTNGG-DILITGKYM--NNNTS-ITIEC-ADRQEKECRFINSSLLSCNVEL-NGP----NDKSCRLLFDNN-DNIVS---TFNVSYKSPS--INSVSKIYPK-Q-G----GILTIIGNDFY-YP-IDKVTI-------DDLNCDD-----PKFI-NH--TMI-TCFISPINNW--------NKYD-ETININITTNGKSGGSKLFKY-SAQSDETY-------QY--SA----A-KNIVN---------------LFLSIV--IIV-----IT----SLVY---T----------------------------------------------------------------------TNI----------------------
>DI_PJ_00001837-RA_translation
--I-I-L--LFYIL--FSL-----VI-YG-----DL--L-V-FPK---EYES---H-IDSLVFKWD-SNDY-YFSSFL-FTW-MGHTRYT--MN---FNCVLN----DTI--RICTL---PVKENEHSQMYS------TKLLA--CVIK-NGILITCDYD-TKINF----LPNPI-ITKEF-KPPTRGGNVTLSGYYLNLVIR----KVFYFNFNKKDQYYEVD--GYYLVLGNMLK-QPY--DYNNIVVRVLPGCGERNIY-WDDY---KM-YNFTYQDPLIEEI--NINESILDIIGTNFY-NQSI-LVGVKIED-KII-DPNDIIHVDFEIVKLYNYTEPFSTKLSVQVSCCDYW-SNKFQISYPPVPSSSNSIPKLKGGLLIINGNRLT----SSPSL--NNNNITVIVGDSVC-SNI--SSSSN-E-IKCYLPP------SN-TSSN-N-------LPIIISIDGVV-NTN--KLLLNYDIPYI--TSFY-QV-NDEVFVVGGCFGNTNSSQIEING----KQLLNQIISINNDETILKLKVQNQNYN--FNVSIKSNSIKSNEINVNVKF-F-AKI----NEIPSIGNKLINFTLYYVNSSNIN-SMPTIKIL--NQ--H-S-NESSIKSISTN----INET-ITCSFIIENYCGIIN-YEIEIGTQRYQSSFSYESPIIDQCRLN----SN--EM-VTCIGRGF-NG-----INETSI-IVSNK------TI----TNNISISFQMNEQYDILGELYLNVCGL--LSNKVIITV--PIFKNLS---INLFGTNGG-DILITGKYM--NNNTS-ITIEC-ADRQEKECRFINSSLLSCNVEL-NGP----NDKSCRLIIDNN-DNIVS---TFNVSYKSPS--INSVSVIYPK-Q-G----GILTIIGNDFY-YP-IDKVTI-------DDLNCDD-----PKFI-NH--TMI-TCFISPINNS--------NKYD-ETIYINITTNGKSGVSKIFKYSSAQSDETY-------QY--SA----A-RNIFN---------------LLLPIL--IIV-----IT----SLLY---T----------------------------------------------------------------------TNI----------------------
>DI_PJ_00001838-RA_translation
--------------------------------------M-I-FPI---EVKS---K-IDSLVFKWD-SNDY-YFSSLL-FTW-MGHTRYT--MN---FSCVLN----DTI--RICTL---PVKENEHAQMYS------TALLA--CVTK-NGTLITCDYD-TKINF----LPNPI-ITKEF-KPPTRGGNVTLSGYYLNLVVR----YVFYFNFNKKDQYYETD--GYYIVQGNMFK-QPY--DYNNIVIRVLPGCGERNIY-WDNY---EM-YNFTYQDPLIEKI--NKNESILDIIGTNFY-NQSI-LVGVKIED-KII-DPIDIIHVDFEIVKLYNYTEPFSTKLSVQVSCCDYW-SNKFQISYPPIPSSSNSIPKLKGGLLIINGNRLT----HSPSLN-NNNNITVIVGDSVC-SNI--SSSSN-E-IKCYLPP------SN-TSSN-N-------LPIIISIDGVV-NTN--KLLLNYDIPYI--TSFY-QL-NDEIFVVGGCFGNINSSQIEING----KHVLNQIISINNDETILKLKVQNQNYN--FNVSIKSNSIKSNEINVNVKF-F-AKI----NEIPSFGNKLINFTLYCVNSSNIN-LTPTIKTL--NQ--H-S-NESSIKSISTN----INET-ITCSFIIENYCGIIN-YEIEIGTQRYQSSFSYESPIIDQCRLN----SN--EM-VTCIGRGF-NG-----INETSI-IISNK------TI----TNNISISFQMNEQYDILGELYLNVCGL--LSNKVIITV--PIFKNLS---INLFGTNGG-DILITGKYM--NNNTS-ITIEC-ADRQEKECRFINSSLLSCNVEL-NGP----NDKSCRLLFDNN-DNIVS---TFNVSYKSPS--INSVSKIYPK-Q-G----GILTIIGDDFY-YP-IDRVTI-------DDLNCDD-----PKFI-NH--TMI-TCFISPINNS--------NKYD-ETININITTNGKSGGSKLFKY-SAQSDETY-------QY--SA----A-KNIVN---------------LLLSIV--IIV-----IT----SLVY---T----------------------------------------------------------------------TNI----------------------
>DI_PJ_00001788-RA_translation
--M-S-L--LLLIM--FSL-----AI-SE-----FI--Y-F-QPI---SYES---Y-KDSIVIKWK-PDGY-YYNNLS-FVF-HGKTRYT--MS---FNCVLN----DTI--RICTL---PVKENEPAQMYS------DKLLV--CVYS-YDALVQCDFE-LSSSF----FPTPY-LISEF-KPPTRGGNVTMSVYYLNIAIG----YASYFNYNEKSQ-NNKD--GYFVILSNMVK-DPD--DHINLVLRASPGCGDWTIF-WDNS---MQ-YNFTYQDPFIEKI--NINESILDIIGTNFY-NKSV-LVGVKIED-KII-DPNDIIHVDFEIVKFFNYSEPFSTKLSVQVSCCDYW-SNKFQISYPPIPSSSNSIPKLKGGLLIINGNRLT----HSPSL--NNNNISVIVGDSVC-SNI--SSSSN-E-IKCYLPP------SN-TSSN-N-------LPIIISIDGVA-NTN--KLLLNYDIPYI--TSFY-QV-NDEVFVVGGCFGNINSSQIEING----KQVLNQIISINNDETIFKLKVQNQNYN--FNVSIKSNSIKSNEINVNVKF-F-AKI----NEIPSFGNKLINFTLYYVNSSNIN-LTPTIKLL--YQ--H-S-NESSIKSISTN----INET-ITCSFIIENYCGIIN-YEIEIGTQRYQSSFSYESPIIDQCRLN----SN--EM-VTCIGRGF-NG-----INETSI-IISNK------TI----TNNISISFQINEQYEILGELYLNVCGL--LSNKVIITV--PIFKNLS---INLFGTNGG-DILITGKYM---NNTS-ITIECAADRKEKECRFINSSLLSCNVEL-NGP----NDKSCRLLFDNN-DNIVS---TFNVSYKSPS--INSVSKIYPK-Q-G----GILTIIGDEFY-YP-IDKVTI--------DLNCDD-----PKFI-NH--TMI-TCFISPINNS--------NKYD-ETININITTNGKSGGSKLFKY-SAQSDETY-------QY--SA----A-KNIVN---------------LLLSIV--IIIG-EIVIK----SIIL---TGLSHVKSAFDLLEKV-------------------------------------------------------VNDAV--------------------
>DI_PJ_00001840-RA_translation
--M-N-L--LFLIM--FSL-----TI-SE-----FI--Y-F-QPI---SYES---Y-KDSIVIKWK-PDGY-YYNNLS-FVF-HGKTRYT--MS---FNCVLN----DTI--RICTL---PVKENEPAQMYS------DKLLV--CVYS-YDALVQCDFE-LSSSF----FPTPY-LISEF-KPPTRGGNVTMSVYYLNIAIG----YISYFNYNEKSQ-NDKD-------------------------TSASPGCGDWTIY-WDNS---MP-YNFTYQDPFIEKI--NINESILDI--------------------------------IDFEIVKLFNYSEPFSTKLSVQVSCCDNW-SNKFQISYPPIPSSSNSIPKLKGGLLIINGNRLT----HSPSL---NNNITVIVGDSVC-SNI--SSSSN-E-IKCYLPP------SN-TSSN-N-------LPIIISIDGVV-NNN--KLLLNYDIPYI--TSFY-QV-NDEIYIVGGCFGSINSSQIQIND----KQLLNQIISINNDETILKLKVQNQNYN--FNVSIKSNSIKSNEINVNVKF-F-AKI----NEIPSIGNKLINFTLYY------------------------------------------------------------------IGTQRYQSSFSYESPIIDQCRLN----SN--EM-VTCIGRGF-NG-----INETSI-IISNK------TI----TNNISISFQMNEQYDILGELYLNVCGL--LSNKVIITV--PIFKNLS---INLFGTNGG-DILITGKYM--NNNTS-ITIEC-ADRQEKECRSINSSLLSCNVEL-NGP----NDKSCRLIIDNN-DNIVS---TFNVSYKSPS--INSVSVIYPK-Q-G----GILTIIGNDFY-YP-IDRVTI-------DDLNCDD-----PKFI-NH--TMI-TCFISPINNS--------NKYD-ETIYINITTNGKSGVSKIFKYSSAQSDETY-------QY--SA----A-RNIFN---------------LLLPIL--IILG----IE----EMIV---T-----------------------------------------------------------------------------------------------
>DI_PJ_00001835-RA_translation
--K-S-I--LFLIM--FSL-----AI-SE-----YF--Y-F-EPI---AFES---N-KDSIVIKWK-PDDY-YYNNLS-FMY-HGKPRYS--MN---FNCVLN----DTI--RICTL---PVKENEHAQMYS------ERLFV--CVYR-YDAVVMCDYN-LKTED----FPTPY-LISEF-KPPTRGGNVTMSGYYLDIVIK----YVIYINFIEEDQ-YNN---GYFRILGDMFK-EPY--DHINIMLEVLP-------------------------DPVIQNI--NVNESILDIIGTNFY-NQSV-LVGIKIEN-KTI-DPNDIIHVDFEIIKLFNYSEPFSTKLSVQVSCCDYW-SNKFQISYPPIPSSSNSIPKLKGGLLIINGNRLT----HSPSL--NNNNISVNVGDSVC-SNV--SSSSN-E-IKCYLPP------SN-TSSN-N-------LPIIISIDGVV-NTN--KLLLNYDIPYI--TSFY-QV-NDEVFVVGGCFGNINSSQIEING----KQVLNQIISINNDETILKLKVQNQNYN--FNVSIKSNSIKSNEINVNVKF-F-AKL----NKIPSFGNKLINFTLYYVNSSNIN-LTPTIKTL--NQ--H-S-NESSIKSISTN----INER-ITCSFIIENYCGIIN-YEIEIGTQRYQSSFSYESPIIDQCRLN----SN--EM-VTCIGRGF-NG-----INETSI-IISNK------TI----TNNISISFQMNEQYDILGELYLNVCGL--LSNKVIITV--PIFKNLS---INLFGTNGG-DILITGKYM--NNNTS-ITIEC-ADSQEKECRFINSSLLSCSVEL-NGP----NDKSCRLLFDNN-DNIVS---TFNVSYKSPS--INSVSVIYPK-Q-G----GILTIIGDDFY-YP-IDKVTI-------DDLNCDD-----PKFI-NH--TMI-TCFISPINNS--------NKYG-ETIYVNITTNGKSGGSKLFKY-SAQSDETY-------QY--SA----A-KNIVN---------------LLLSIL--IIV-----IT----SLLF---T----------------------------------------------------------------------TNT----------------------
>DD_AX2_00011368-RA_translation
----K---KIILIT--FLF-----LI-SF---LKVFCDI-D------NTIVI---S-NETLSYQIP-LGSE-NISSII-FYH-YDRSPFQ--LD---FECSNS----KNS--TTCFT---TIDDEEKKQMYG------GKI-S--YNHE-RS---------MDRAL----FPTPI-ISSPF-RPPTKGGELVIKGTYLTFFER----ASYYQIIYPKSQ-I-------INIFD--FQ-SSF--DPTNVNVQFPPGCGYQLIE-WENG---KV-YNFSYEKPSISNI--KTTSPNIIVNGSNFC-DKSY-PSNITIDG-NLI--QSSNIEKDQDSI-IIKYNEKYATKSKIIIETSNCT-SIETIFEFKPDQLTINSVPINKGGLILINGIRLS----PNPANKIQNN-ISIKIGNLTCFNVI--SISSE-L-ISCTLSQ--NKSISN-NIKN--------DLPVSVSINEIT-NEN--KLIFNYNTVRLNPNKYS-LP-NRVLQLNGDCLGNSNDTIVYLNG----KEVILKDLEINYNETVLSFKIPDEYQS-KLNVSVKVNNVMSNEIQIDISF-Y-VSL---SNISPSTYETNIILTLYNIKPENYN-KLPTLIIN--ED--Q-I----SINGVSLNS---TNQEVHSYSFLIPVGCGKKE-ITIKIGTQSCLSSISYIEPIISNCKVSGYDGKS--GE-IICVGN-FGNY-----LSQSYV-LFSNN------KISPPLINSTTLSFPLISGYH-SDDLILEMCEI--PSKSFKLNIS-PSLKRID---ASNVNTNGG-LFYIFGEFF--NSNIN-SSVFC--NDIPYQGIFENTTSIIFELPI-QGP----NDIMCNYSF-NN-GMNYS---DFQVEYPKPM--VENISTIYAI---G----GNLTIYGNNFY-N--ISNITIEVN----NQLQCNN-----IEFI-NL--TTI-TCNLPPINETIHQ-KLKNTTTS-KKLLLKITFESKSWSGNIFQY---SKDEIQYY-----SS--G-KTLDS-TNQYNKENNGN--GMSIKNIVLICTL--VSI---IIVV----FSVM---IFLRIRRKRIEQINYLKSIKKRNYLSAKEVDDEI-QKKIFEKQED-----------QLKN--DN--IASS-SGQ------NQQQD--SSP------
>tgrO4_Ax4_translation
----K---KIILIT--FLF-----LI-SF---LKVFCDI-D------NTIVI---S-NETLSYQIP-LGSE-NISSII-FYH-YDRSPFQ--LD---FECSNS----KNS--TTCFT---TIDDEEKKQMYG------GKI-S--YNHE-RS---------MDRAL----FPTPI-ISSPF-RPPTKGGELVIKGTYLTFFER----ASYYQIIYPKSQ-I-------INIFD--FQ-SSF--DPTNVNVQFPPGCGYQLIE-WENG---KV-YNFSYEKPSISNI--KTTSPNIIVNGSNFC-DKSY-PSNITIDG-NLI--QSSNIEKDQDSI-IIKYNEKYATKSKIIIETSNCT-SIETIFEFKPDQLTINSVPINKGGLILINGIRLS----PNPANKIQNN-ISIKIGNLTCFNVI--SISSE-L-ISCTLSQ--NKSISN-NIKN--------DLPVSVSINEIT-NEN--KLIFNYNTVRLNPNKYS-LP-NRVLQLNGDCLGNSNDTIVYLNG----KEVILKDLEINYNETVLSFKIPDEYQS-KLNVSVKVNNVMSNEIQIDISF-Y-VSL---SNISPSTYETNIILTLYNIKPENYN-KLPTLIIN--ED--Q-I----SINGVSLNS---TNQEVHSYSFLIPVGCGKKE-ITIKIGTQSCLSSISYIEPIISNCKVSGYDGKS--GE-IICVGN-FGNY-----LSQSYV-LFSNN------KISPPLINSTTLSFPLISGYH-SDDLILEMCEI--PSKSFKLNIS-PSLKRID---ASNVNTNGG-LFYIFGEFF--NSNIN-SSVFC--NDIPYQGIFENTTSIIFELPI-QGP----NDIMCNYSF-NN-GMNYS---DFQVEYPKPM--VENISTIYAI---G----GNLTIYGNNFY-N--ISNITIEVN----NQLQCNN-----IEFI-NL--TTI-TCNLPPINETIHQ-KLKNTTTS-KKLLLKITFESKSWSGNIFQY---SKDEIQYY-----SS--G-KTLDS-TNQYNKENNGN--GMSIKNIVLICTL--VSI---IIVV----FSVM---IFLRIRRKRIEQINYLKSIKKRNYLSAKEVDDEI-QKKIFEKQED-----------QLKN--DN--IASS-SGQ------NQQQD--SSP------
>DD_CR_00009083-RA_translation
----K---KIIIA---FLF-----LI-HF---FKVFC---D------NIIVF---S-NETLSYQIP-LGRE-NITSIT-FDH-FDGSQFQ--LD---LECSNP----KNS--TTCFT---TINDNQKKQMYG------VKI-S--SNDQ-DT---------LDRAK----FPTPI-IYTPF-RPPTKGGELVIKGTYLTFFEK-----AYYQIIYPKNQ-F-------IEILN--PK--SF--DPTNVNLQFPAGCGYQLIK-WENG---KL-YNFSYENPSISNI--KPTSSNIIVNGSNFC-DKSY-PSNITIDG-NLI--QSSNYEKDEDSI-IIIYSEKHATKSKIIIETSNCT-SIETIFEFKPDQLTINSVPINKGGLILINGIRLS----PNLTNKIQNY-I-IKIGNLTCLNVI--SISSE-L-ISCNLSP--NKLISN-NSKN--------DLPVSVSINEIT-NEN--KLIFNYNIVRLNPNKYS-LP-NRVLQLNGDCLGNSNDTTVYLNG----KQVILKDLEINYNETVLSFKIPDEYQS-KLNVSVKVNNAMSNEIQIDISF-Y-VSL---SNISPSTYETNIILTLYNIKPENYN-KLPTLIIN--ED--Q-I----QINGVSLNS---TNQEVHSYSFLIPLGCGKKE-ITIKIGTQSCLSSISYIEPIILNCKVSGYDGKS--GE-IICVGN-FGNY-----LSQSHV-LFSNN------KISPPLINSTTLSFPLISGYY-SDDLIFEMCEI--PSKSFKLNIS-PSLKRID---ASNVNTKGG-LFYILGEFF--NSNMN-SSVFC--SDIPYQGVFENTTTISFDLPI-QGP----NDIMCNYSF-NN-GMNYS---DFKIEYPKPI--VENISTIYAI---G----GNLTIYGNNFY-N--ISNITIEVD----NQLQCNN-----IEFI-NL--TTI-TCNLPPINETNQQ-KLINTTTS-KKLLLKITFESKSWSGLIFQY---SKDEIQYH-----GS--SVKTLGS-TNHNNKGN-----GMSIKNIVLICTL--VSI---IIVV----ILVM---IFLRIRRKRIEQINYLESIKKRNYLSAKQVDDEI-QKKIFEKRED-----------QLKN--DN--IASS-SGQ------NQQQD--SSSLSLP--
>DD_OT_00010950-RA_translation
----K---KIIIA---FLF-----LI-HF---FIVFC---G------DIIVF---S-NETLSYQIP-LGRE-NITSIT-FYH-YDDSQFQ--LD---LECSNT----KNS--TTCFT---TINEDEKKQMYG------LKI-S--YNNG-RR---------IELDM----FPTPI-IYTPF-RPPTKGGELIIKGTYLTFFER----PSYYQIIYPKTR-F-----KDIEILN--PK--MF--DPTNVNLQFPPGCGYQLIK-WENG---IL-YNFSYENPSISNI--KPTSSNIIVNGSNFC-DKSY-PSNITIDG-NLI--QSSNYEKDEDSI-IIIYSEKHATKSKIIIETSNCT-SIETIFEFKPDQLTINSVPINKGGLILINGIRLS----PNPTNKIQNN-ITIKIGNLTCLNVI--SISSE-L-ISCTLSP--NKSISN-NSKI--------DLPVSVSINEIT-NEN--KLIFNYNIVRLNPNKYS-LP-NRVLQLNGDCLGNPNDTTVYLNG----KQVILKDLEINYNETVLSFKIPDEYQS-KLNVSVKVNNAMSNEIQIDISF-Y-VSL---SNISPSTYETNIILTLYNIKPENYN-KLPTLIIN--ED--Q-I----QINGVSLNS---TNQEVHSYSFLIPLGCGKKE-ITIKIGTQSCLSSISYIEPIILNCKVSGYDGKS--GE-IICVGN-FGNY-----LSQSHV-LFSNN------KISPPLINSTTLSFPLISGYH-SDDLIFEMCEI--PSKSFKLNIS-PSLKRID---ASNVNTKGG-LFYILGEFF--NSNMN-SSVFC--NDIPYQGVFENTTTISFDLPI-QGP----NDIMCNYSF-NN-GMNYS---DFKIEYPKPI--VENISTIYAI---G----GNLTIYGNNFY-N--ISNITIEVN----NQLQCNN-----IEFI-NL--TTI-TCNLPPINETNQQ-KLINTTTS-KKLLLKITFESKSWSGLIFQY---SKDEIQYH-----GS--SVKTLGS-TNHNNKGN-----GMSIKNIVLICTL--VSI---IIVV----ILVM---IFLRIRRKRIEQINYLESIKKRNYLSAKQVDDEI-QKKIFEKRED-----------QLKN--DN--IASS-SGQ------NQQQD--SSSLP----
>DD_M4_00007514-RA_translation
----K---KVILAT--FLF-----LT-SF---LKVFCDI-D-FQYKGDAIVI---S-NETLSYQLP-LGSE-NITSIT-FEH-YDGSQFQ--LN---LECSNS----KNS--TTCFT---TINDEDKKQMYG------SRI-L--YNDG-RT---------MNWNM----FPTPI-ISSPF-RPPTKGGELVIKGTYLAFFER----SSFYQIIYPKFQ-I-------INFLN--FQ-VSF--DPTNVILKFPPGCGYQLIK-WGNG---KL-YNFSYENPSISNI--KTTYSNIIVNGSNFC-DKSY-PSNITIDG-NLI--QSPNYEKDQDSI-IIKYNEKYSTKSKIIIETSNCT-SIETIFEFKPDQLTINSVPTNKGGLILINGIRLS----PNPTNKNKNN-ITIKIGNLTCLNVI--SVSSE-L-ISCTLSP--DKSVSN-NIKN--------DLQVSVSINEIT-NEN--TLIFNYNIVKLNPIKYS-LP-NRVLQLNGDCLGSISNTTVYLNG----KQVILKDLEINYNETVLTFKIPDEYQS-KLNVSVKVNDVMSNEIQIDISF-Y-VSL---SNLSPSTNETNIILTLYNIKPENYN-KLPTLIIN--ED--Q-I----PINGVSLNS---TNQEVNSYSFLIPVGCGKKE-ITIKIGTQSCLSSISYIEPIISNCKVSGYDGKS--GE-VICVGD-FGNY-----FSQSYV-LFSNN------KISPTLINRTTLSFPLISGYH-SDDLIFEMCEI--SSKSFKLNIS-PSLKRID---SSNVNTNGG-LFYIFGEFF--NSNIN-STVFC--DDNPYQGTFENTTTISFDLPI-QGP----NDIKCNYSF-NN-GMNYG---DFQVEYPKPI--VENISTIYVT---G----GNLTIYGNNFY-N--ISNITIEVN----NQLQCNN-----IEFI-NL--TTI-TCSLPPINETIQQ-KIINTTTS-EKLLLKITFDSKTWSGYIFQY---YKDEIQNN-----SS--YDK-------YIKEQNNEN--GLKNTNNKILNLK--I--------------KIK---IFF------------------------------------------------------VDK--GN--VALK-K------------------------
>DD_M4_00007532-RA_translation
----K---KVILAT--FLF-----LT-SF---LKVFCDI-D------DAIVI---S-NETLSYQLP-LGSE-NITSIT-FEH-YDGSQFQ--LN---LECSNS----KNS--TTCFT---TINDEDKKQMYG------SRI-L--YNDG-RT---------MNWNM----FPTPI-ISSPF-RPPTKGGELVIKGTYLAFFER----SSFYQIIYPKFQ-Y-------YQFFE--FS-------------------------------------SINYENPSISNI--KTTYSNIIVNGSNFC-DKSY-PSNITIDG-NLI--QSPNYEKDQDSI-IIKYNEKYSTKSKIIIETSNCT-SIETIFEFKPDQLTINSVPTNKGGLILINGIRLS----PNPTNKNKNN-ITIKIGNLTCLNVI--SVSSE-L-ISCTLSP--DKSVSN-NIKN--------DLQVSVSINEIT-NEN--TLIFNYNIVKLNPIKYS-LP-NRVLQLNGDCLGSISNTTVYLNG----KQVILKDLEINYNETVLTFKIPDEYQS-KLNVSVKVNDVMSNEIQIDISF-Y-VSL---SNLSPSTNETNIILTLYNIKPENYN-KLPTLIIN--ED--Q-I----PINGVSLNS---TNQEVNSYSFLIPVGCGKKE-ITIKIGTQSCLSSISYIEPIISNCKVSGYDGKS--GE-VICVGD-FGNY-----FSQSYV-LFSNN------KISPTLINRTTLSFPLISGYH-SDDLIFEMCEI--SSKSFKLNIS-PSLKRID---SSNVNTNGG-LFYIFGEFF--NSNIN-STVFC--DDNPYQGTFENTTTISFDLPI-QGP----NDIKCNYSF-NN-GMNYG---DFQVEYPKPI--VENISTIYVT---G----GNLTIYGNNFY-N--ISNITIEVN----NQLQCNN-----IEFI-NL--TTI-TCSLPPINETIQQ-KIINTTTS-EKLLLKITFDSKTWSGYIFQY---YKDEIQNN-----SS--YDK-------YIKEQNNEN--GLKNTTNKILNLK--I--------------KIK---IFF------------------------------------------------------VDK--GN--VALK-K------------------------
>DD_M4_00007575-RA_translation
----K---KVILAT--FLF-----LT-SF---LKVFCNI-G------DAIVI---S-NETLSYQLP-LGSE-NITSIT-FEH-YDGSQFQ--LN---LECSNS----KNS--TTCFT---TINDEDKKQMYG------PII-S--YNDR-RT---------MNWNM----FPTPI-ISSPF-RPPTKGGELVIKGTYLAFSEK----FSYYQIIYPTRQ-F-------IDILN--PR--SF--DPTNINVQFPPGCGYQLIK-WENG---KL-YNFSYENPSISNI--KTTYSNIIVNGSNFC-DKSY-PSNITIDG-NLI--QSPNYEKDQDSI-IIKYNEKYSTKSKIIIETSNCT-SIETIFEFKPDQLTINSVPTNKGGLILINGIRLS----PNPTNKNKNN-ITIKIGNLTCLNVI--SISSE-L-ISCTLSP--DKSVSN-NIKN--------DLQVSVSINEIT-NEN--TLIFNYNIVKLNPIKYS-LP-NRVLQLNGDCLGSISNTTVYLNG----KQVILKDLEINYNETVLTFKIPDEYQS-KLNVSVKVNDVMSNEIQIDISF-Y-VSL---SNLSPSTNETNIILTLYNIKPENYN-KLPTLIIN--ED--Q-I----PINGVSLNS---TNQEVNSYSFLIPVGCGKKE-ITIKIGTQSCLSSISYIEPIISNCKVSGYDGKS--GE-VICVGD-FGNY-----FSQSYV-LFSNN------KISPTLINRTTLSFPLISGYH-SDDLIFEMCEI--SSKSFKLNIS-PSLKRID---SSNVNTNGG-LFYIFGEFF--NSNIN-STVFC--DDNPYQGTFENTTTISFDLPI-QGP----NDIKCNYSF-NN-GMNYG---DFQVEYPKPI--VENISTIYVT---G----GNLTIYGNNFY-N--ISNITIEVN----NQLQCNN-----IEFI-NL--TTI-TCNLPPINETIQQ-KIINTTTS-EKLLLKITFDSKTWSGYIFQY---YKDEIQNN-----SS--YDK-------YIKEQNNEN--GLKNTNNKILNLK--I--------------KIK---IFF------------------------------------------------------VDK--GN--VALK-K------------------------
>DD_M4_00007515-RA_translation
----K---KVILAT--FLF-----LT-SF---LKVFCNI-G------DAIVI---S-NETLSYQLP-LGSE-NITSIT-FEH-YDGSQFQ--LN---LECSNS----KNS--TTCFT---TINDEDKKQMYG------SII-S--YNDR-RT---------MNRDM----FPTPI-ISSPF-RPPTKGGELVIKGTYLAFFER----SSFYQIIYPTRQ-F-------IDILN--PR--SF--DPTNINVQFPPGCGYQLIK-WENN---KL-YNFSYENPSISNI--KTTYSNIIVNGSNFC-DKSY-PSNITIDG-NLI--QSPNYEKDQDSI-IIKYNEKYSTKSKIIIETSNCT-SIETIFEFKPDQLTINSVPTNKGGLILINGIRLS----PNPTNKNKNN-ITIKIGNLTCLNVI--SVSSE-L-ISCTLSP--NKFVSN-NNKN--------DLPVSVSINEIT-NEN--TLIFNYNIVRLNPIKYS-LP-NRVLQLNGDCLGNLNNTTVYLNG----KLVILKDLEINYNETVLTFKIPDEYQS-KLNVSVKVNNIMSNEIQIDISF-Y-VSF---SNLSPSTNETNIILTLYNIKPENYN-KLPTLIIN--ED--Q-I----PINGVSLNS---TNQEVNSYSFLIPVGCGKKE-ITIKIGTQSCLSSISYIEPIISNCKVSGYDGKS--GE-VICVGD-FGNY-----FSQSYV-LFSNN------KISLTLINRTTLSFPFLSDYH-SDDLIFEMCEI--QSNPFKLNIS-PSLKRID---SSNVNRNGG-LFYIFGEFF--NSNIN-SSVFC--DDIQYQGVFENTTTISFDLPI-QGP----NDIMCNYSF-NN-GMNHG---DFKIEYPRPT--VENISTISTI---G----GVLTIYGNNFY-N--ISNITIEVN----NQLQCNN-----IEFI-NL--TTI-TCSLPPINETIQQ-KIINITTS-EKLLLKITFESKTWSGYIFQY---YKDEIQNN-----SS--YDK-------YIKEQNNEN--GLSKKTKILIGIL--ICI---ILFS----TLII---IFK------------------------------------------------------IRK--HK--QQDS-K------------------------
>DD_M4_00007531-RA_translation
----K---KVILAT--FLF-----LT-SF---LKVFCNI-G------DAIVI---S-NETLSYQLP-LGSE-NITSIT-FEH-YDGSQFQ--LN---LECSNS----KNS--TTCFT---TINDEDKKQMYG------SII-S--YNDR-RT---------MNRDM----FPTPI-ISSPF-RPPTKGGELVIKGTYLAFFER----SSFYQIIYPTRQ-F-------IDILN--PR--SF--DPTNINVQFPPGCGYQLIK-WENN---KL-YNFSYENPSISNI--KTTYSNIIVNGSNFC-DKSY-PSNITIDG-NLI--QSPNYEKDQDSI-IIKYNEKYSTKSKIIIETSNCT-SIETIFEFKPDQLTINSVPTNKGGLILINGIRLS----PNPTNKNKNN-ITIKIGNLTCLNVI--SVSSE-L-ISCTLSP--NKFVSN-NNKN--------DLPVSVSINEIT-NEN--TLIFNYNIVRLNPIKYS-LP-NRVLQLNGDCLGNLNNTTVYLNG----KLVILKDLEINYNETVLTFKIPDEYQS-KLNVSVKVNNIMSNEIQIDISF-Y-VSF---SNLSPSTNETNIILTLYNIKPENYN-KLPTLIIN--ED--Q-I----PINGVSLNS---TNQEVNSYSFLIPVGCGKKE-ITIKIGTQSCLSSISYIEPIISNCKVSGYDGKS--GE-VICVGD-FGNY-----FSQSYV-LFSNN------KISLTLINRTTLSFPFLSDYH-SDDLIFEMCEI--QSNPFKLNIS-PSLKRID---SSNVNRNGG-LFYIFGEFF--NSNIN-SSVFC--DDIQYQGVFENTTTISFDLPI-QGP----NDIMCNYSF-NN-GMNHG---DFKIEYPRPT--VENISTISTI---G----GVLTIYGNNFY-N--ISNITIEVN----NQLQCNN-----IEFI-NL--TTI-TCSLPPINETIQQ-KIINITTS-EKLLLKITFESKTWSGYIFQY---YKDEIQNN-----SS--YDK-------YIKEQNNEN--GLSKKTKILIGIL--ICI---ILFS----TLII---IFK------------------------------------------------------IRK--HK--QQDS-K------------------------
>DD_M4_00007533-RA_translation
----K---KVILAT--FLF-----LT-SF---LKVFCNI-D------DAIVI---S-NETLSYQLP-LGSE-NITSIT-FEH-YDGSQFQ--LN---LECSNS----KNS--TTCFT---TINDEDKKQI-------------------------------------------------------------------------------------------------------------SF--DPTNINVQFPPGCGYQLIK-WENG---KL-YNFSYENPSISNI--KTTYSNIIVNGSNFC-DKSY-PSNITIDG-NLI--QSPNYEKDQDSI-IIKYNEKYSTKSKIIIETSNCT-SIETIFEFKPDQLTINSVPTNKGGLILINGIRLS----PNPTNKNKNN-ITIKIGNLTCLNVI--SISSE-L-ISCTLSP--DKSVSN-NIKN--------DLQVSVSINEIT-NEN--TLIFNYNIVKLNPIKYS-LP-NRVLQLNGDCLGSISNTTVYLNG----KQVILKDLEINYNETVLTFKIPDEYQS-KLNVSVKVNDVMSNEIQIDISF-Y-VSL---SNLSPSTFETNIILTLFNIKPENYN-KLPTLIIN--ED--Q-I----PINGVSLNS---TNQEVNSYSFLIPVGCGKKE-ITIKIGTQSCLSSISYIEPIISNCKVSGYDGKS--GD-IICVGD-FGNY-----FSQSYV-LFSNN------KISPTLINRTTLSFPFLSDYH-SDDLIFEMCEI--QSNPFKLNIS-PSLKRID---ASNVNRNGC-LFYIFGEFF--NSNIN-STVFC--DDIRYQGVFENTTTISFDLPI-QGP----NDIMCNYSF-NN-GMNYG---DFKIEYPRPI--VENISTISTI---G----GVLTIYGNNFY-N--ISNITIEVN----NQLQCNN-----IEFI-NL--TTI-TCSLPPINETIQQ-KIINITTS-KKLLLKITFESKTWSGYIFQY---YKDEIQNN-----SS--HDK-------YIKEQNNEN--GLSKKTKILIGIL--ICI---ILFS----TLII---IFK------------------------------------------------------IRK--HK--QQDS-K------------------------
>DD_M4_00007576-RA_translation
----K---KVILAT--FLF-----LT-SF---LKVFCDI-D------DAIVI---S-NETLSYQLP-LGSE-NITSIT-FEH-YDGSQFQ--LN---LECSNS----KNS--TTCFT---TINDEDKKQMYG------SII-S--YNDR-RT---------MNRDM----FPTPI-ISSPF-RPPTKGGELVIKGTYLAFFER----SSFYQIIYPTRQ-F-------IDILN--PR--SF--DPTNINVQFPPGCGYQLIK-WENN---KL-YNFSYENPSISNI--KTTYSNIIVNGSNFC-DKSY-PSNITIDG-NLI--QSPNYEKDQDSI-IIKYNEKYSTKSKIIIETSNCT-SIETIFEFKPDHLTINSVPTNKGGLILINGIRLS----PNPTNKNKNN-ITIKIGNLTCLNVI--SVSSE-L-ISCTLSP--NKFVSN-NNKN--------DLPVSVSINEIT-NEN--TLIFNYNIVRLNPIKYS-LP-NRVLQLNGDCLGNLNNTTVYLNG----KLVILKDLEINYNETVLTFKIPDEYQS-KLNVSVKVNNIMSNEIQIDISF-Y-VSF-SNSNLSPSTNETNIILTLYNIKPENYN-KLPTLIIN--ED--Q-I----PINGVSLNS---TNQEVNSYSFLIPVGCGKKE-ITIKIGTQSCLSSISYIEPIISNCKVSGYDGKS--GE-VICVGD-FGNY-----FSQSYV-LFSNN------KISLTLINRTTLSFPFLFDYH-SDDLIFEMCEI--QSSSFKLNIS-PSLKRID---ASNVNTNGG-LFYIFGEFF--NSNIN-STVFC--DDNPYQGTFENTTTISFDLPI-QGP----NDIKCNYSF-NN-GMNHG---DFQVEYPKPI--VENISTIYVT---G----GNLTIYGNNFY-N--ISNITIEVN----NQLQCNN-----IEFI-NL--RTI-TCNLPPINETIQQ-KIINTTTS-EKLLLKITFDSKT-------------------------------------------------------------------------------------------------------------------------------------------------------------------------------------
>DD_M4_00007518-RA_translation
----K---KVILAT--FLF-----LT-SF---LKVFCDI-D------DAIVI---S-NETLSYQLP-LGSE-NITSIT-FEH-YDGSQFQ--LN---LECSNS----KNS--TTCFT---TINDEDKKQMYG------SII-S--YNDR-RT---------MNRNM----FPTPI-ISSPF-RPPTKGGELVIKGTYLAFFER-----SFYQIIYPKFQ-Y-------INFLD--FQ-VSF--DPTNVNLKFPPGCGYQLIK-WENG---KL-YNFSYENPSISNI--KTTYSNIIVNGSNFC-DKSY-PSNITIDG-NLI--QSPNYEKDQGSI-IIKYNEKYSTKSKIIIETSNCT-SIETIFEFKPDQLTINSVPTNKGGLILINGIRLS----PNPTNKNKNN-ITIKIGNLTCLNVI--SISSE-L-ISCTLSP--DKSVSN-NIKN--------DLQVSVSINEIT-NEN--TLIFNYNIVKLNPIKYS-LP-NRVLQLNGDCLGSISNTTVYLNG----KQVILKDLEINYNETALTFKIPDEYQS-KLNVSVKVNDVMSNEIQIDISF-Y-VSL---SNLSPSTNGTNIILTLYNIKPENYN-KLPTLIIN--ED--Q-I----PINGVSLNS---TNQEVNSYSFLIPVGCGKKE-ITIKIGTQSCLSSISYIEPIISNCKVSGYDGKS--GD-IICVGN-FGNY-----FSQSYV-LFSNN------KISPTLINRTTLSFPLISGYH-SDDLIFEMCEI--SSKSFKLNIS-PSLKRID---SSNVNTNSG-LFYIFGEFF--NSNIN-STVFC--DDNPYQGTFENTTTISFDLPI-QGP----NDIKCNYSF-NN-GMNYG---DFQVEYPKPI--VENISTIYVT---G----GNLTIYGNNFY-N--ISNITIEVN----NQLQCNN-----IEFI-NL--TTI-TCNLPPINETSQQ-KIINTTTS-KKLLLKIIFGSKSWSGNIFQY---TKDEIQYN-----NS--SGKTFDS-TNHNNKENKKN--GMSIKNIVLVCTL--VSI---IVVV----CSVM---YFLKIRRKRIEQINYHINLKKRNYLPAKEVDDEI-QKTIFEKQE------------ESNK--DN--IASS-SGQ------NQQQD--S--------
>DD_M4_00007528-RA_translation
----K---KIILIT--FLF-----LI-SF---LKVFCDI-D------DTIVI---S-NETLSYQLP-LGSE-NITSIT-FEH-YDGSQFQ--LN---LECSNS----KNS--TTCFT---TINDEDKKQMYG------SII-S--YNDR-RT---------MNRNM----FPTPI-ISSPF-RPPTKGGELVIKGTYLAFFER-----SFYQIIYPKFQ-Y-------INFLD--FQ-VSF--DPTNVNLKFPPGCGYQLIK-WENG---KL-YNFSYENPSISNI--KTTYSNIIVNGSNFC-DKSY-PSNITIDG-NLI--QSPNYEKDQGSI-IIKYNEKYSTKSKIIIETSNCT-SIETIFEFKPDQLTINSVPTNKGGLILINGIRLS----PNPTNKNKNN-ITIKIGNLTCLNVI--SISSE-L-ISCTLSP--DKSVSN-NIKN--------DLQVSVSINEIT-NEN--TLIFNYNIVKLNPIKYS-LP-NRVLQLNGDCLGSISNTTVYLNG----KQVILKDLEINYNETALTFKIPDEYQS-KLNVSVKVNDVMSNEIQIDISF-Y-VSL---SNLSPSTNGTNIILTLYNIKPENYN-KLPTLIIN--ED--Q-I----PINGVSLNS---TNQEVNSYSFLIPVGCGKKE-ITIKIGTQSCLSSISYIEPIISNCKVSGYDGKS--GD-IICVGN-FGNY-----FSQSYV-LFSNN------KISPTLINRTTLSFPLISGYH-SDDLIFEMCEI--SSKSFKLNIS-PSLKRID---SSNVNTNSG-LFYIFGEFF--NSNIN-STVFC--DDNPYQGTFENTTTISFDLPI-QGP----NDIKCNYSF-NN-GMNYG---DFQVEYPKPI--VENISTIYVT---G----GNLTIYGNNFY-N--ISNITIEVN----NQLQCNN-----IEFI-NL--TTI-TCNLPPINETSQQ-KIINTTTS-KKLLLKIIFGSKSWSGNIFQY---TKDEIQYN-----NS--SGKTFDS-TNHNNKENKKN--GMSIKNIVLVCTL--VSI---IVVV----CSVM---YFLKIRRKRIEQINYHINLKKRNYLPAKEVDDEI-QKTIFEKQE------------ESNK--DN--IASS-SGQ------NQQQD--S--------
>DD_M4_00012219-RA_translation
----K---KVILAT--FLF-----LT-SF---LKVFCDI-D------DAIVI---S-NETLSYQLP-LGSE-NITTIT-FEH-YDGSQFQ--LN---LECSNS----KNS--TTCFT---TIDDEEKKQMYG------SRI-S--INHE-PS---------TNWAM----FPTPI-ISSPF-RPPTKGGELVIKGTYLAFSER-----LYYQIIYPTRQ-F-------I-ILN--PR--SF--DPTNINVQFPPGCGYQLIK-WENN---KL-YNFSYENPSISNI--KTTYSNIIVNGSNFC-DKSY-PSNITIDG-NLI--QSPNYEKDQDSI-IIKYNEKYSTKSKIIIETSNCT-SIETIFEFKPDQLTINSVPTNKGGLILINGIRLS----PNPTNKNKNN-ITIKIGNLTCLNVI--SISSE-L-ISCTLSP--DKSVSN-NIKN--------DLQVSVSINEIT-NEN--TLIFNYNIVKLNPIKYS-LP-NRVLQLNGDCLGSISNTTVYLNG----KQVILKDLEINHNETVLTFKIPDEYQS-KLNVSVKVNDVMSNEIQIDISF-Y-VSL---SNLSPSTFETNIILTLYNIKPENYN-KLPTLIIN--ED--Q-I----PINGVSLNS---TNQEVNSYSFLIPVGCGKKE-ITIKIGTQSCLSSISYIEPIISNCKVSGYDGKS--GD-IICVGN-FGNY-----FSQSYV-LFSNN------KISPTLNNRTTLSFPLISGYY-SDDLIFEMCEI--SSKSFKLNIS-PSLKRID---SSNVNTNGG-LFYIFGEFF--NSNIN-STVFC--DDNPYQGTFENTTTISFDLPI-QGP----NDIKCNYSF-NN-GMNYG---DFQVEYPKPI--VENISTIYVT---G----GNLTIYGNNFY-N--ISNITIEVN----NQLQCNN-----IEFI-NL--TTI-TCNLPPINETSQQ-KLIRTTTS-KKLLLKIIFGSKSWSGNIFQY---TKDEIQYN-----NS--SGKTFDS-TNHNNKENKKN--GMSIKNIVLVCTL--VSI---IVVV----CSVM---YFLKIRRKRIEQINYHINLKKRNYLPAKEVDDEI-QKTIFEKQE------------ESNK--DN--IASS-SGQ------NQQQD--S--------
>DD_S6_00011146-RA_translation
----K---KIKLIA--FLF-----LI-SF---FKVFC---D------NIIVF---S-NETLSYQIP-LGSD-NITSIS-FEH-FDFSQFQ--LN---LECSNS----KNS--TTCFT---TINDEDKKQMYG------DTI-S--YNHE-KD---------IDRSM----LPTPI-VSSPL-RPPTKGGELVIKGTYLTFFKK----SSYYQIVYPKLQ-Y-------IDIKN--PK--SF--DPTNVNVEFPPGCGYQLIK-WENG---KL-YNFSYENPSISNI--KITSSNIIVNGSNLC-DKSY-PSNITING-NLI--QSSNYEKDEDSI-IINYIEKHSTKSKIIIETSNCT-STETNFEFKPELLTINSVPINKGGLILIDGIRLS----SNPTNNNQNN-ITIKLGNLTCLNVI--SISNE-L-ISCSLIP--NKSVSN-KIKS--------DLQVSVSINEIK-NEN--ILMYNYNIVRLNPKKYS-LP-NRVLQLNGDCLGNSNDTKVYLNG----NEVILKDLEINYNETILSFKIPDEYQS-KLNVSVKSNNVMSNEIQIDISF-Y-VSL---SNISPSTYETNIILTLYNIKPENYN-KLPTLIIN--ED--Q-I----SITGVSLNS---TSQEVHSYSFLIPVGCGIKE-ITIKIGSQSCLSSISYIEPIISNCKVSGYDGKS--GE-IICVGN-FGNY-----FNQSYV-LFSNN------KISPPLINSTTLSFPLISEYH-GDELIFEMCEI--QSKLFKLNNS-PSLKRIY---VSFIRTNGC-LFYIFGEFF--NSNIN-SSVFC--NDTLYQGIFENTTSISFDLQI-PGP----NDIICNYSF-NN-GMNYS---DFKIEYPKPI--VENISTIYSS---G----GDLTIYGNNFY-N--ISNITIEVN----SQLQCNN-----IEFI-NL--TTI-TCNLPSINETIQ---------S-KKLLLKITFESKSWSGYIFQY---SKDEIQNN-----SS--D-KKYNI-----NKQNKGN--GLSKITKLIIG-----------ILI----CIIL---F-----------------------------------------------------------------------------------------------
>DD_S6_00011147-RA_translation
----K---KIKLIA--FLF-----LI-SF---IKVFC---D------NIIVF---S-NETLSYQIP-IGSD-NITSIS-FEH-YDLSQFQ--LN---LECSNS----KNS--TTCFT---TINDDDKKQMYG------VKI-S--YNHE-KG---------IDRSM----LPSPI-VSSPF-RPPTKGGELVIKGTYLTFFEK-----SFYQIVYPKPQ-Y------IIDINN--PK--SF--DPTNVNVQFPPGCGYQLIK-WENG---KL-YNFSYENPSISNI--KITSSNIIVNGSNLC-DKSY-PSNITING-NLI--QSSNYEKDEDSI-IINYIEKYATKSKIIIETSNCT-STETNFEFKPELLTINSVPINKGGLILIDGIRLS----SNPTNKNQNN-ITIKLGNLTCLNVI--SISNE-L-ISCSLSP--NKSVSN-KIKS--------DLQVSVSINEIK-NEN--ILMYNYNIVRLNPKKYS-LP-NRVLQLNGDCLGNSNDTKVYLNG----NEVILKDLEINYNETILSFKIPDEYQS-KLNVSVKSNNVMSNEIQIDISF-Y-VSL---SNISPSTYETNIILTLYNIKPENYN-RLPTLIIN--ED--Q-I----SITGVSLNS---TSQEVHSYSFLIPVGCGIKE-ITIKIGSQSCLSSISYIEPIVSNCKVSGYDGKS--GE-IICVGN-FGNY-----FNQSYV-LFSNN------KISPPLINSTTLSFPLISEYH-GDEIIFEMCEI--QSKLFKLNNS-PSLKRID---VSFIKTNGC-LFYIFGEFF--NSNIN-SSVFC--NDTLYQGIFENTTSISFDLQI-PGP----NDIICNYSF-NN-GMNYS---DFKIEYPKPV--VENISTIYSS---G----GDLTIYGNNFY-N--ISNITIEVN----SQLQCNN-----IEFI-NL--TTI-TCNLPSINETIQ---------S-KKLLLKITFESKSWSGYIFQY---SKDEIQNN-----SS--D-KKYNI-----NKQNKGN--GLSKITKLLIG-----------ILI----CIIL---F-----------------------------------------------------------------------------------------------
>DD_S6_00011148-RA_translation
----K---KIKLIA--FLF-----LI-SF---IKVFC---D------NIIVF---S-NETLSYQIP-LGSD-NITSIS-FEH-YDLSQFQ--LN---LECSNS----KNS--TTCFT---TINDDDKKQMYG------VKI-S--YNHE-KG---------IDRSM----LPTPI-VSSPF-RPPTKGGELVIKGTYLTFFEK-----PYYQIVYPKAQ-YENFEFQYIDIKN--PK--SF--DPTNINVQFPPGCGYQLIK-WENG---KL-YNFSYENPSISNI--KITSSNIIVNGSNLC-DKSY-PSNITING-NLI--QSSNYEKDEDSI-IINYIEKHSTKSKIIIETSNCT-STETNFEFKPELLTINSVPINKGGLILIDGIRLS----SNPTNKNQNN-ITIKLGNLTCLNVI--SISNE-L-ISCSLSP--NKSVSN-KIKS--------DLQVSVSINEIK-NEN--ILMYNYNIVRLNPKKYS-LP-NRVLQLNGDCLGNSNDTKVYLNG----NEVILKDLEINYNETILSFKIPDEYQS-KLNVSVKSNNVMSNEIQIDISF-Y-VSL---SNISPSTYETKIILTLYNIKPENYN-KLPTLIIN--ED--Q-I----SITGVSLNS---TSQEVHSYSFLIPVGCGIKE-ITIKIGSQSCLSSISYIEPIISNCKVSGYDGKS--GE-IICVGN-FGNY-----FNQSYV-LFSNN------KISPPLINSTTLSFPLISEYH-GDEIIFEMCEI--QSKLFKLNNS-PSLKRID---VSFIKTNGC-LFYIFGEFF--NSNIN-SSVFC--NDTLYQGIFENTTSISFDLQI-PGP----NDMMCNYSF-NN-GMNYS---DFKIEYPKPV--VENISTIYAI---G----GNLTIYGNNFY-N--ISNITIEVN----NQLQCNN-----IEFI-NL--TTI-TCNLPPINETIQQ-KLLNTTTS-KKLLLKITFESKSWSGYIFQY---SKDEIQSN-----SS--D-KTIDS-TNHNNKPNKKN--GISLRDILLISIT--PVI---FIIV----CLVL---LYIRKRRKRIEIINYHINLSKRNYLSANEVEIMI-QGEIFEKKEI-----------EANN--NN--IAST-SNQ------IQQDP-----------
>DD_S6_00008676-RA_translation
----K---RIVVAI--FLV-----GI-GF---LKFFAYL-D-KPYK-EEILA---S-RKILSIPTP-ITLDLQLNSIK-----FDLSVYK--ND---DDDNNN----NNN--TNTYN---GNDDIDENEVYADDDEDSKSI----YSEDPKP--SKSSFR-TDDRV---IYTVPINVQGNSFYKPTKSSKLVIKGTYLTFFEK-----AYYQIVYPKVQ-Y------KIDIMD--PK--SF--DATNVNVQFPPGCGYQLIK-WENG---KF-FNFSYENPSISNI--KITSSNIIVN-----------------------------------------------------------------------EPLTINSVPINKGGLILIDGIRLS----PNPTNKNQNN-ITIKLGNLTCLNVI--SISDE-L-ISCTLSP--NKSVSN-NIKS--------DLQVSVYINEIK-NEN--ILMYSYNIVRLNPKKYS-LP-NRVLQLNGDCLGNSNDTKVYLNG----KEVILKDLEINYNETILSFKIPDEYQS-KLNVSVKSNNVMSNEIQIDISF-Y-VSL---SNISPSTYETNIILTLYNIKPENYN-KLPILIIN--ED--Q-I----SINGVSLNS---TSQEVHSYSFLIPVGCGIKE-ITIKIGSQSCLSSISYIEPIISNCKVSGYDDKN--GE-IICVGN-FGNF-----FSQSYV-LFSNN------KISPPLINSTTLSFPLISGYH-SDDLFFEMCEI--QN-------------------ASYIKTNGG-LFYIFGEFF--NSNIN-SSVFC--NDTLYQGIFENTTTISFDLQI-PGP----NDKMCNYSF-NN-GMNYS---DFRIEYPKPV--VENISSIYAI---G----GNLTIYGNNFY-N--ISNITIEIN----NQLQCNN-----IEFI-NI--TTI-TCNLPPINETIQQ-KLLNTTTS-KKLLLKITFESKSWSRYIFQY---SKDEIQNNS--------SEKTIDS-TNHNNKQNKNN--GLSLRDILLISIT--PGI---FIIV----CLVI---LHIRKRRKRIEIINYHINLSKRNYLSANEVEIMI-QNEIFEE-------------IESNN--NN--IDST-SNQ------IQQDSP----------
>DD_AX2_00011426-RA_translation
----K---KLLIIV--IIF-----LF-SI---IQVFCRI-D---SK--TFVI---S-NETLSYHFP-VGSE-YFSSLN-FE--------------------LL-----VG--TFCFS---KIDQENKKQLYG------KSI-T--YST-------QETYD-LDKKR----LPTPI-VSSPF-QKPTKGGTSIL-------------------------------------------------------KVNCPPGCGYQIIK-CENG---KL-FNFSYSNPSVFDY--KINSSNIIVNGSDFC-DSSY-SSNITIDG-VII--PNSNYQKDEDSI-VIIYTQQHTTKSLMKIETSNVT-SVEIEIVFKSEPLIINSIPYSKGGLIILEGLRLS----SN-TNKNNNNNIIIKIGNTTCSNAI--SISNE-S-ITCNLNP----GINK-SVTL-N------NLPVSVTINNIT-NEN--TLLFNYGMVKLNPNKYS-LP-DRVLQLNGDCLGNSNSTIVYLNG----KETLLNDLKINNQETTLSFKIPDEFKS-KLNVSIKVNDILSNEIQIDISF-Y-ASH---SNEQPSTNGTNIIFTLYNIKSENYN-KIPSIIII--PE--Q-I----VINGVSVNSP--TNQDVHSYSFLIPAGCGKKD-IQIIIGSQSCLSSITYFEPIIKNCLVSGFDGTN--GN-IICDGS-FGDY-----LIKSSV-LFSND------EIVPPSINSTTFSFPLISGYH-SDDLIFQMCGV--QSKPFKLNIS-PSLKGIN---HSQMETLGG-KFYILGEFF--SANIN-CSVFC--NDKEYEKHFENSKTISFDLQI-PGP----NDITCNYTF-DN-GKNTG---DFKIEYPLPL--IENTSSINVN---G----GNLTIYGKNFY-N--ISNIKVEVD----NQLKCNN-----IEFI-NL--NSL-TCFLPPFNETRKQ-KLLNSSTS-KKLLLNVTFESKTWSGYIFQY---SKEEIKNN-----GS--TN-DILH-EKNNNN--QKD-GSLSKKSIILLSIL--LFI---ILIV----SLTI---VILVIKKNKTKHSKNMS--------------------ELMKQ------------------------------------------------------
>DD_AX2_00011427-RA_translation
----K---KLLIIV--IVF-----LF-ST---IQVFCRI-D---DK--TFVI---S-NETLSYHFP-VDSE-YFSSLN-FEH-YEGPSFQ--LD---FECITF-----NG--TICFS---QIYPEIKKKIYG------TSI-S--YST-------QKTYK-LDQEL----FPTPI-VSSPF-QPPTKGGISILKGTFLTFSEK-----TFYQVIYPKKQ--------KIFILD--SE-SSF--DATNFKVNCPPGCGYQIIK-WDNG---NL-FNFSYSNPSISVV--KINPSNIIVNGSDFC-DSSY-SSNITIDG-VII--PNSNYEKDEDSI-VIIYTQQHTIKSLMKIETSNVT-SVEIEIVFKPEPLLINSVPYSKGGLLILEGLRLS----SNTTNKNNNNNIIIKIGNITCSNAI--SISND-S-ITCNLNP----GFNK-SVTL-N------NLPVSVTINNIT-NEN--KLLFNYGIVKLNPNKYS-LP-DRVLQLNGDCLGNSNGTIVYLNG----KETLLNDLKINNQETTLSFKIPDEFKS-KLNVSIKVNDILSNEIQIDISF-Y-ASH---SNEQPSTNGTNIIFTLYNIKSENYN-KIPSIIII--PE--Q-I----VINGVSVNSP--TNQDVHSYSFLIPAGCGKKD-IQIIIGSQSCLSSITYFEPIIKNCLVSGFDGTN--GN-IICDGS-FGDY-----LIKSSV-LFSND------EIIPPSINSTTFSFPLISGYH-SDDLIFQMCGV--QSKPFKLNIS-PSLKGIN---QSQMETLGG-KFYILGEFF--SANIN-CSVFC--NDKEYEKKFENSKTISFDLQI-PGP----NDITCNYTF-DN-GKNTG---DFKIEYPLPL--IENTSSINVN---G----GNLTIYGKNFY-N--VSNIKVEVD----NQLKCNK-----IEFI-NL--NSL-TCFLPPFIET--Q-KLLNSSTS-KKLLLNVTFESKTWSGYIFQY---SKEEIKNN-----DS--TN-DILH-EKNNNN--QKD-GSLSKKSIILLSIL--LFI---ILIV----SLAI---VILVIKRNKTKHSKNMS--------------------ELMKQ------------------------------------------------------
>tgrO1_Ax4_translation
----K---KLLIIV--IVF-----LF-ST---IQVFCRI-D---DK--TFVI---S-NETLSYHFP-VDSE-YFSSLN-FEH-YEGPSFQ--LD---FECITF-----NG--TICFS---QIYPEIKKKIYG------TSI-S--YST-------QKTYK-LDQEL----FPTPI-VSSPF-QPPTKGGISILKGTFLTFSEK-----TFYQVIYPKKQ--------KIFILD--SE-SSF--DATNFKVNCPPGCGYQIIK-WDNG---NL-FNFSYSNPSISVV--KINPSNIIVNGSDFC-DSSY-SSNITIDG-VII--PNSNYEKDEDSI-VIIYTQQHTIKSLMKIETSNVT-SVEIEIVFKPEPLLINSVPYSKGGLLILEGLRLS----SNTTNKNNNNNIIIKIGNITCSNAI--SISND-S-ITCNLNP----GFNK-SVTL-N------NLPVSVTINNIT-NEN--KLLFNYGIVKLNPNKYS-LP-DRVLQLNGDCLGNSNGTIVYLNG----KETLLNDLKINNQETTLSFKIPDEFKS-KLNVSIKVNDILSNEIQIDISF-Y-ASH---SNEQPSTNGTNIIFTLYNIKSENYN-KIPSIIII--PE--Q-I----VINGVSVNSP--TNQDVHSYSFLIPAGCGKKD-IQIIIGSQSCLSSITYFEPIIKNCLVSGFDGTN--GN-IICDGS-FGDY-----LIKSSV-LFSND------EIIPPSINSTTFSFPLISGYH-SDDLIFQMCGV--QSKPFKLNIS-PSLKGIN---QSQMETLGG-KFYILGEFF--SANIN-CSVFC--NDKEYEKKFENSKTISFDLQI-PGP----NDITCNYTF-DN-GKNTG---DFKIEYPLPL--IENTSSINVN---G----GNLTIYGKNFY-N--VSNIKVEVD----NQLKCNK-----IEFI-NL--NSL-TCFLPPFIET--Q-KLLNSSTS-KKLLLNVTFESKTWSGYIFQY---SKEEIKNN-----DS--TN-DILH-EKNNNN--QKD-GSLSKKSIILLSIL--LFI---ILIV----SLAI---VILVIKRNKTKHSKNMS--------------------ELMKQ------------------------------------------------------
>DD_AX2_00011428-RA_translation
----K---KLLIIV--IVF-----LF-ST---IQVFCRI-D---DK--TFVI---S-NETLSYHFP-VGSE-YFSSLN-FEH-YEGPSFQ--LD---FECITG-----NG--TVCFS---QIYPEIKKKFYG------TSI-S--YST-------QKTYK-LDHEL----FPTPI-VSSPF-RPPTKGGISILKGTYLTFSER----LSYYEVIYPKKQ--------KIVISD--SE-SSF--DATNVKVNCPPGCGYQIIK-WENG---QL-FNFSYSNPSVFDY--KINPSNIIVNGSDFC-DSSY-SSNITIDG-VII--LNSNYQKDEDSI-VIIYTQQHTTKSLMKIETSNVT-SVEIEIVFKPEPLIINSIPYIKGGLIILEGSRLS----SN-TNKNNNNNIIIKIGNITCSNAI--SISNE-S-ITCNLNP----GINK-SVPL-N------NLPVSVTINNIT-NEN--TLLFNYGMVKLNPNKYS-LP-DRVLQLNGDCLGNSNSTIVYLNG----KETLLNDLKINNQETTLSFKIPDEFKS-KLNVSIKVNDILSNEIQIDISF-Y-ASY---SNEQPSTNGTNIIFTLYNIKSENYN-KIPSIIII--PE--Q-I----VINGVSVNSP--TNQDVHSYSFLIPAGCGKKD-IQIIIGSQSCLSSITYFEPIIKNCLVSGFDGTN--GN-IICDGS-FGDY-----LIKSSV-LFSND------EIVPPSINSTTFSFPLISGYH-SDDLIFQMCGV--QSKPFKLNIA-PSLKRID---QSQMETLGG-KFYILGEFF--GVNIN-CSVFC--NDKEYEKKFENSKTISFDLQI-PGP----NDITCNYTF-DN-GKNTG---DFKIEYPLPL--IENTSSINVN---G----GNLTIYGKNFY-N--VSNIKVEVD----NQLKCNN-----FEFI-NL--NSL-TCFLPPFNETRKQ-KLLNSSTS-KKLLLNVTFESKTWSGYIFQY---SKEEIKNN-----DS--TN-DILH-EKNNNN--QKD-GSLSKKS-IILSIL--LFI---ILVV----SLTI---VIIVIKRNKTKHSKNMS--------------------ELMKQ------------------------------------------------------
>tgrO2_Ax4_translation
----K---KLLIIV--IVF-----LF-ST---IQVFCRI-D---DK--TFVI---S-NETLSYHFP-VGSE-YFSSLN-FEH-YEGPSFQ--LD---FECITG-----NG--TVCFS---QIYPEIKKKFYG------TSI-S--YST-------QKTYK-LDHEL----FPTPI-VSSPF-RPPTKGGISILKGTYLTFSER----LSYYEVIYPKKQ--------KIVISD--SE-SSF--DATNVKVNCPPGCGYQIIK-WENG---QL-FNFSYSNPSVFDY--KINPSNIIVNGSDFC-DSSY-SSNITIDG-VII--LNSNYQKDEDSI-VIIYTQQHTTKSLMKIETSNVT-SVEIEIVFKPEPLIINSIPYIKGGLIILEGSRLS----SN-TNKNNNNNIIIKIGNITCSNAI--SISNE-S-ITCNLNP----GINK-SVPL-N------NLPVSVTINNIT-NEN--TLLFNYGMVKLNPNKYS-LP-DRVLQLNGDCLGNSNSTIVYLNG----KETLLNDLKINNQETTLSFKIPDEFKS-KLNVSIKVNDILSNEIQIDISF-Y-ASY---SNEQPSTNGTNIIFTLYNIKSENYN-KIPSIIII--PE--Q-I----VINGVSVNSP--TNQDVHSYSFLIPAGCGKKD-IQIIIGSQSCLSSITYFEPIIKNCLVSGFDGTN--GN-IICDGS-FGDY-----LIKSSV-LFSND------EIVPPSINSTTFSFPLISGYH-SDDLIFQMCGV--QSKPFKLNIA-PSLKRID---QSQMETLGG-KFYILGEFF--GVNIN-CSVFC--NDKEYEKKFENSKTISFDLQI-PGP----NDITCNYTF-DN-GKNTG---DFKIEYPLPL--IENTSSINVN---G----GNLTIYGKNFY-N--VSNIKVEVD----NQLKCNN-----FEFI-NL--NSL-TCFLPPFNETRKQ-KLLNSSTS-KKLLLNVTFESKTWSGYIFQY---SKEEIKNN-----DS--TN-DILH-EKNNNN--QKD-GSLSKKS-IILSIL--LFI---ILVV----SLTI---VIIVIKRNKTKHSKNMS--------------------ELMKQ------------------------------------------------------
>DD_AX2_00011429-RA_translation
----K---KLLIIV--IIF-----LF-ST---IQVFCQI-D---YK--TFVI---S-NETLSYHFP-VGSE-YFSSLN-FER-FVGPSFQ--LD---FECITF-----NG--TVCFS---QINQENKKQLYG------TSI-T--YTT-------KVTIS-LYKNN----LPTPI-VSSPF-QPPTKGGISILKGTYLTFSER----LSYYEVIYPKKQ--------KIVISD--SE-SSF--DATNVKVNCPPGCGYQIIK-WENG---QL-FNFSYSNPSVFDY--KINPSNIIVNGSDFC-DSSY-SSNITIDG-VII--PNSNYQKDEDSI-VIIYIQQHTTKSLLKIETSNVT-SVEIEIVFKPEPLIINSIPYSKGGLIILDGSRLS----SNTNKN--NNNIIIKIGNITCSNAI--SISNE-S-ITCNLNP----GINK-SVAL-N------NLPVSVTINNIT-NGN--TLLFNYGMVKLNPNKYS-LP-DRILQLNGDCLGNSNSTIVYLNG----KETLLNDLKINNQETTLSFKIPDEFKS-KLNVSIKVNDILSNEIQIDISF-Y-ASH---SNEQPSTNGTNIIFTLYNIKSENYN-KIPSIIII--PE--Q-I----VINGVSVNSP--TNQDVHLYSFLIPAGCGKKD-IQIIIGSQSCLSSITYFEPIIKNCLVSGFDGTN--GN-IICDGS-FGDY-----LIKSSV-LFSND------EIVPPSINSTTFSFPLISGYH-SDDLIFQMCGV--QSKPFKLNIS-PSLKRIN---QSQMETLGG-KFYILGEFF--SANIN-CSVFC--NDKEYEKHFENSKTISFDLQI-PGP----NDITCNYTF-DN-GKNTG---DFKIEYPLPL--IENTSSINVN---G----GNLTIYGKNFY-N--VSNIKVEVD----NQLKCNN-----IEFI-NL--NSL-TCFLPPFNETREQ-KLLNSSTS-KKLLLNVTFESKTWSGYIFQY---SKEEIKNN-----GS--SN-DIIH-EKNNNTTKNGK-GGLSKESKIIISVV--LVI---ILII----LSVV---VIYRIRINRITRNTYVKKINEMKTITSDEIKKKL-DIEMSERDQI---NKSPQN--NQL---NN--NEGS-SQQ------IQPQS--SSNSEGS--
>tgrO3_Ax4_translation
----K---KLLIIV--IIF-----LF-ST---IQVFCQI-D---YK--TFVI---S-NETLSYHFP-VGSE-YFSSLN-FER-FVGPSFQ--LD---FECITF-----NG--TVCFS---QINQENKKQLYG------TSI-T--YTT-------KVTIS-LYKNN----LPTPI-VSSPF-QPPTKGGISILKGTYLTFSER----LSYYEVIYPKKQ--------KIVISD--SE-SSF--DATNVKVNCPPGCGYQIIK-WENG---QL-FNFSYSNPSVFDY--KINPSNIIVNGSDFC-DSSY-SSNITIDG-VII--PNSNYQKDEDSI-VIIYIQQHTTKSLLKIETSNVT-SVEIEIVFKPEPLIINSIPYSKGGLIILDGSRLS----SNTNKN--NNNIIIKIGNITCSNAI--SISNE-S-ITCNLNP----GINK-SVAL-N------NLPVSVTINNIT-NGN--TLLFNYGMVKLNPNKYS-LP-DRILQLNGDCLGNSNSTIVYLNG----KETLLNDLKINNQETTLSFKIPDEFKS-KLNVSIKVNDILSNEIQIDISF-Y-ASH---SNEQPSTNGTNIIFTLYNIKSENYN-KIPSIIII--PE--Q-I----VINGVSVNSP--TNQDVHLYSFLIPAGCGKKD-IQIIIGSQSCLSSITYFEPIIKNCLVSGFDGTN--GN-IICDGS-FGDY-----LIKSSV-LFSND------EIVPPSINSTTFSFPLISGYH-SDDLIFQMCGV--QSKPFKLNIS-PSLKRIN---QSQMETLGG-KFYILGEFF--SANIN-CSVFC--NDKEYEKHFENSKTISFDLQI-PGP----NDITCNYTF-DN-GKNTG---DFKIEYPLPL--IENTSSINVN---G----GNLTIYGKNFY-N--VSNIKVEVD----NQLKCNN-----IEFI-NL--NSL-TCFLPPFNETREQ-KLLNSSTS-KKLLLNVTFESKTWSGYIFQY---SKEEIKNN-----GS--SN-DIIH-EKNNNTTKNGK-GGLSKESKIIISVV--LVI---ILII----LSVV---VIYRIRINRITRNTYVKKINEMKTITSDEIKKKL-DIEMSERDQI---NKSPQN--NQL---NN--NEGS-SQQ------IQPQS--SSNSEGS--
>DD_CR_00009102-RA_translation
----K---YLLIIV--IIF-----LF-ST---IQVFCQI-D---SE--TFVI---S-NETLSYHFP-VGSK-YFSSLN-FER-FVGPSYQ--LN---FECITS-----NG--TVCYS---QINQENKKQLYG------TSI-T--YTT-------KVPIS-LYKNN----LPTPI-VSSPF-QPPTKGGESILKGTYLTFSER----PSYYEVIYPKKQ--------KIMISD--SE-SSF--DASNVNVICPPGCGYQIIK-WENG---EL-FNFSYSNPSVLDY--KINPSNIIVNGSDFC-DSSY-SSNITIDG-IIV--PSSNYQKDEDSI-VIFHSQHHTTKSLMKIETSNVT-SFEIEIVFKPEPLIVNSVPYSKGGLIILEGLRLS----SNTTNK--NNNTIIKIGNATCSNAI--LISND-S-ITCNLNP----GMNK-SVAL-N------NLAVSVTINNIT-NGN--TLLFNYDMVKLNPNKYS-LP-DRVLQLNGDCLGNSNNTIVYLNG----KETLFNDLKINNQETTLSFKIPDEFKS-KLNVSIKVNDILSNEIQIDISF-Y-ASH---SNEQPSTYGTNIIFTLYNIKSENYN-KIPSIKII--PE--Q-I----IINGVSVNSP--SNQDVHSYSFLVPAGCGKKD-IQIIIGSQSCLSSITYFEPIIKNCLVSGYDGTN--GN-IICDGS-FGDY-----LTKSSV-LFSND------EIVPPSINSTTFSFPLISGYH-SDDLIFQMCGV--QSKPFKLNIS-PSLKGID---QSQMGTLGG-KFYILGEFF--SANIN-CSVFC--NDKEYEKKFENSKTISFDLQI-PGP----NDITCNYTF-DN-GKNSG---DFKIEYPLPL--IENTSSINVK---G----GNLTIYGKNFY-N--ISNIKVEVD----NQLKCNN-----IEFI-NL--NSL-TCFLPPFNETREK-KLLNSSTS-KKLLLNVTFESKIWSGYIFQY---SKEEIQNN-----GS--SN-EIIH-EKNNST-KNGK-GGLSKENKIVISVV--LVI---ILII----LSVL---VVYCIRINRIKRNEYVKKINQTKAITINLIKTKL-DIEMSERDQI---NKNKQI--NKLN--NN--NQGS-SQQ------IQPQS--SSNGEGS--
>DD_OT_00010931-RA_translation
----K---NLLIIV--IIF-----LF-ST---IQVFCQI-D---SE--TFVI---S-NETLSYHFP-VGSK-YFSSLN-FER-FVGPSYQ--LN---FECITS-----NG--TVCYS---QINQENKKQLYG------TSI-T--YTT-------KVPIS-LYKNN----LPTPI-VSSPF-QPPTKGGESILKGTYLTFSER----PSYYEVIYPKKQ--------KIMISD--SE-SSF--DATTVKVICPPGCGYQIIK-WENG---EL-FNFSYSNPSVLDY--KINPSNIIVNGSDFC-DSSY-SSNITIDG-IIV--PSSNYQKDEDSI-VIIYTQHHTTKSLMKIETSNVT-SVEIEIVFKPEPLIINSVPYSKGGLIIIEGLRLS----SNITNK--NNNIIIKIGNATCSNAI--SISNY-S-ITCNLNP----GMNK-SVAL-N------NLAVSVTINNIT-NGN--ILLFNYDMVKLNPNKYS-LP-DRILQLNGDCLGNSNNTIVYLNG----KETLLNDLKINNQETTLSFKIPDEFKS-KLNVSIKVNDILSNEIQIDISF-Y-ASL---SNEQPSTYGTNIIFTLYNIKSENYN-KIPSIKII--PE--Q-I----IINGVSVNSP--SNQDVHSYSFLVPAGCGKKD-IQIIIGSQSCLSSITYFEPIIKNCLVSGYDGTN--GN-IICDGS-FGDY-----LSKSSV-LFSND------EIVPPSMNSTTFSFPLISGYH-SDDLIFQMCGV--QSKPFKLNVS-PSLKGID---QSQMGTLGG-KFYILGEFF--SANIN-CSVFC--NDKEYESIFENSKTISFDLQI-PGP----NDITCNYTL-DN-GKNSG---DFKIEYPLPL--IENTSSIKVN---G----GNLTIYGKNFY-N--ISNIKVEVD----NQLKCNN-----IEFI-NL--NSL-TCFLPPYNETREK-KLLNSSTS-KKLLLNVTFESKTWSGYIFQY---SKEEIQNN-----GS--TN-DILH-ENNNN---NQI-GGLSKKSIILLSIL--LFI---ILMV----SLTI---VIIVIKRNKTKHSKNIS-------------------------------------------------------------------------------
>DD_CR_00009127-RA_translation
----K---NLLIIV--IIF-----LF-ST---IQVFCQI-D---SE--TFVI---S-NETLSYHFP-VGSK-YFSSLN-FER-FVGPSYQ--LN---FECITS-----NG--TVCYS---QINQENKKQLYG------TSI-T--YTT-------KVPIS-LYKNN----LPTPI-VSSPF-QPPTKGGESILKGTYLTFSER----PSYY-VIYPKKQ--------KIMISD--SE-SSF--DASNVNVICPPGCGYQIIK-WENG---EL-FNFSYSNPSVLDY--KVNPSNIIVNGSDFC-DSSY-SSNITIDG-IIV--PSSNYQKDEDSI-VIFYSQHHTTKSLMKIETSNVT-SVEIEIVFKPEPLIINSVPYSKGGLIILEGLRLS----SNTTNK--NNNTIIKIGNATCSNAI--LISND-S-ITCNLNP----GMNK-SVAL-N------NLAVSVTINNIT-NGN--TLLFNYDMVKLNPNKYS-LP-DRVLQLNGDCLGNSNNTIVYLNG----KETLFNDLKINNQETTLSFKIPDEFKS-KLNVSIKVNDILSNEIQIDISF-Y-ASH---SNEQPSTYGTNIIFTLYNIKSENYN-KIPSIKII--PE--Q-I----IINGVSVNSS--SNQDVHSYSFLVPAGCGKKD-IQIIIGSQSCLSSITYFEPIIKNCLVSGYDGTN--GN-IICDGS-FGDY-----LTKSSV-LFSND------EIVPPSINSTTFSFPLISGYH-SDDLIFQMCGV--QSKPFKLNIS-PSLKGID---QSQMGTLGG-KFYILGEFF--SANIN-CSVFC--NDKEYEKKFENSKTISFDLQI-PGP----NDITCNYTF-DN-GKNSG---DFKIEYPLPL--IENTSSINVN---G----GNLTIYGKNFY-N--ISNIKVEVD----NQLKCNN-----IEFI-NL--KSL-TCFLPPFNETREK-KLLNSSTS-KKLLLNVTFESKIWSGYIFQY---SKEEIQNN-----GS--SN-EIIH-EKNNTT-KNGK-GGLKLKEMNINYKI--LYV---SIQI----IKPI---ISYLLLNNKNNNNKYYEIKNYYNNINLSLVSK-----DWFKFDNI---N----I--NNIN--NN--NNNN-NNN------NYKNS--SGAQEY---
>DD_OT_00010932-RA_translation
----K---KLLIIV--IIF-----LF-ST---IQVFCRI-D---DK--TFVI---S-NETLSYHFP-VGSE-HFTSLN-FQR-FSGPEFR--LD---FECTNF-----NG--TVCFS---QINQENNKQIYG------TSI-T--YVT-------QKNYR-LDSEM----YPTPI-VSSPF-NPPTKGGASILKGTYLTFFEK----TSYYEVIYPKPQ--------KIMILD--SD-PSF--DATNVKVICPPGCGYQIIK-WENG---KL-FNFSYSNPSVLDY--KINPSNIIVNGSDFC-DSSY-SSNITIDG-VII--PNSDYQKDEDSI-VIIYTQHHTTKSLMKIETSNVT-SVEFEIVFKPEPLIINSVPYSKGGLIIIEGLRLS----SNTTNK--NNNIIIKIGNATCSNAI--SISNY-S-ITCNLNP----GMNK-SVAL-N------NLAVSVTINNIT-NGN--TLLFNYDMVKLNPNKYS-LP-DRILQLNGDCLGNSNNTIVYLNG----KETLLNDLKINNQETTLSFKIPDEFKS-KLNVSIKVNDILSNEIQIDISF-Y-ASL---SNEQPSTYGTNIIFTLFNIKSENYY-KIPSIKII--PE--Q-I----IINGVSVNSP--SNQDVHSYSFLVPAGCGKKD-IQIIIGSQSCLSSITYFEPIIKNCLVLGYDGTN--GN-IICDGS-FGDY-----LSKSSV-LFSND------EIVPPSMNSTTFSFPLISGYH-SDDLIFQMCGV--QSKPFKLNVS-PSLKGID---QSQMGTLGG-KFYILGEFF--SANIN-CSVFC--NDKEYEKKFENSKTISFDLQI-PGP----NDIKCNYTF-DN-GKNSG---DFKIEYPLPL--IENTSSINVN---G----GNLTIYGKNFY-N--ISNIKVEVD----NQLKCNN-----IEFI-NL--NSL-TCFLPPFNETREK-KLLNSSTS-KKLLLNVTFESKIWSGYIFQY---SKEEIQNN-----GS--SN-DIIH-EKNNTT-KNGK-GGLSKENKIVISVV--LVI---ILII----LSVL---VVYCIRINRIKRNEYVKKINETKAITINLIKTKL-DIEMSERDQI---NKNKQI--NRL---NN--NQGS-SQQ------IQPQS--SSNGKVS--
>DD_M4_00007593-RA_translation
----K---KLLIIV--IIF-----LF-ST---IQVFCQI-D---YR--TFVI---S-NETLSYHFP-VGSE-YFTSLN-FEH-YEGPSFQ--LD---FECITF-----NG--TVCYS---QINQENKKQLYG------SSI-T--YTT-------QKIFD-LYKDC----FPTPI-VSSLF-RPPTKGGISILRGTFLTFFGK----PYSYEVIYPKKQ--------KILILN--SD-SSF--DAANVNVNSPPGCGFQIIK-WENG---NF-FNFSYSNPSVSGY--KINPSNIILNGSDFC-DSSY-SSNITIDG-VII--LSSNYQKDEDSI-VIYYTQQHTTKSLMKIETSNVT-SVEIEIVFKPEPLIINSVPYSKGGLIILEGLRLS----SNTTNNNNNNNIIIKIGNITCSNAI--SISND-S-IICNLNQ----GLNK-SVAL-N------NLPVSVTINNIT-NGN--TLLFNYGMVKLNPNKYS-LP-DRVLQLNGDCLGNTNNTIIYLNG----KETFLNDLKINNQETTLSFKIPDEFKS-KLNVSIKVNDILSNEIQIDISF-Y-ASR---SNEQPSTNGTNIIFTLYNIKSENYN-KIPSIIII--SE--Q-I----VINGVSVNSP--TNQDVHSYSFLIPAGCGKKD-IQIIIGSQSCLSSITYFEPIIKNCLVSGFDGKN--GN-IVCDGS-FGDY-----LSKSSV-LFSND------EIVPPSINSTTFSFPLISGYH-SDDLIFQMCGV--QSKPFKLNIS-PTLKGTD---QSQMGTLGG-KFYILGEFF--SSNIN-CSVFC--NDKEYKSIFENSKTISFDLQI-PGP----NDIICNYTF-DN-GKNSS---DFKIEYPVPL--IENTSSINVN---G----GKLSIYGKNFY-N--VSNIKVEID----HQLKCNN-----IEFI-NL--NSL-TCFLPPFNETREQ-KLLNSSTS-KKLLLNVTFESKTWSGYIFQY---SKEEIQNN-----GS--SN-DILH-EKNNINNSNKK-GGLSLNGKIAISTV--IVI---IIIV----ILSI---SIYCIRVKRIKRNAYVKKINALKTITEVEIKRTL-DIEMSQRDKM---NKSPQN--SQSN--IN--NEGS-SNQ------FQPQN--SSIGESS--
>DC_CF_00010143-RA_translation
----I---KLIFIT--FLF-----FL-ST---VKVNCRV-D--PDK--TTMF---S-NQTLSYQFQ-SGSD-YLTSIN-FEQ-IEGPSYE--LN---FTCISS-----NG--TFCYS---QINEENKKQLYG------KSI-T--YTSQ---SNPQKQYK-LDSEM----YPTPI-VSSPF-QPPTKGGLSILKGTYLTFFEK----LTYY-VIYPKKQ--------NIYII----E-SPF--DAINVKVNCPPGCGYQLIK-WENG---NL-FNFSYSNPSVSNV--KITSLNIIVNGSDFC-DSTF-SSKITIDG-VII--PTSNYSKDEDSI-IINYTQQHTTKSLMKIETSNVT-STDIEIVFKPEPLLINSVPFSKGGLIIIEGLRLS----SKQINNNHYNNITVKIGNITCLNAV--STSTD-T-ITCNLNA----IINL-PLLQSN------NLPVSVTINNIT-NEN--SLLFNYGIVQLNPNKYS-LP-DRVLQLNGYCLGNSNSTIIYLNG----KETMLKDLKINNEETTLSFKIPEEFKS-KLNVSVKVNNVLSNEIQIDITF-Y-ASY---SNQQPSTNGSNIIFTLYNIKSENYN-KIPSITIH--PD--Q-S----IINGVSVNSS--NNQDIHSYSFSIPSGCGKKE-INITIGSQSCLSSITYSEPIINNCFVSNYDGKN--GN-IICNGN-FGDY-----FYQSSV-LFSND------EVVPPSINSTTLSFPLISGYH-SDYLIFQMCEI--QSKPFKLNIS-PSLKTID---SSQIETIGG-KIFILGEFF--SSNIN-CSVFC--NDREYQSVFENSTTISFDLQI-PGP----NDILCNYTF-DN-GKNSS---DFKIQYPFPS--IENTSSINTI---G----GNLTIFGKNFY-N--ISNIKVEVD----NQLNCFN-----IEFI-NS--NTL-SCFLPPINESIEE-KLLNNSTS-KKLLLKVTFDSKTWSGYIFQY---SKEDIQII-----GS--TN-EISH-QKNNISNNNKK-KGLSRKSKILLSIL--LFI---LSIV----SLVI---FIYVIRTKRIKRNEYIRKVNNLKLMTENEIKKRV-EMEMFEEHQ------------------KN--NE---SNQ------FQPPN--SSNDEGS--
>DC_KG_00008997-RA_translation
----I---KLIFIT--FLF-----FL-SS---VKVNCRV-D--PYT--TTMF---S-NQTLSYQFQ-SGGD-YFTSIN-FEQ-IDGSSFE--LN---FTCINS-----NG--TFCYS---QLNEENKKQLYG------NFI-T--YTSQ---SD-QKQYK-LDSEM----YPTPI-VTSLF-NHQPKEDYSI-----------------------------------------------PF--DATSVKVNCPPGCGYQLIK-WENG---NL-FNFSYSNPSVSNV--KITSSNIIVNGSDFC-DSTY-SSNITIDG-VII--PTSNYSKYEDSI-IINYIQQHTTKSLMKIQTSNVT-STDIEIVFKPEPLLINSVPFSKGGLIIIEGLRLS----SKQINNNHYNNITVKIGNITCLNAV--STSTD-S-ITCYLNA----ITNL-PLSQSN------NLPVSVTINNIT-NEN--SLLFNYGIVQLNPNKYS-LP-DRVLQLNGYCLGNSNSTIIYLNG----KETMLKDLKINNEETTLSFKIPEEFKS-KLNVSVKVNNVLSNEIQIDITF-Y-ASY---SNQQPSTNGSNIIFTLYNIKSENYN-KIPSITIH--PD--Q-S----IINGVSVNSS--NNQDIHSYSFSIPSGCGKKE-INITIGSQSCLSSITYSEPIINNCFVSNYDGKN--GN-IICNGN-FGEY-----FDQSSV-LFSND------EVVPPSINSTTLSFPLISGYH-SDYLIFQMCEI--QSKPFKLNIS-PSLKTID---SSQIETIGG-KFFILGEFF--SSNIN-CSVFC--NDREYQSVFENSTTISFDLQI-PGP----NDILCNYTF-DN-GKNSS---DFKIQYPFPS--IENTSSINTI---G----GNLTIFGKNFY-N--ISNIKVEVD----NQLNCIN-----IEFI-NS--NTL-SCFLPPINESIEE-KLLNNSTS-KKLLLKVTFDSKTWSGYIFKY---SKEDIQII-----GS--TN-EISH-QKNNILNNNKK-KGLSRKSKILLSIL--LFI---LSIV----SLVI---FIYVIRTKRIKRNEYIRKVNNLKLMTENEIKKRV-EMEMFEEHQ------------------KN--NE---SNQ------FQPPN--SSNDEGS--
>DC_GS_00011071-RA_translation
----I---KIIIIT--FLF-----FL-ST---VKVNSRV-D--LDT--TTIF---S-NQTLSYQFQ-SGSD-YFTSIN-FEH-YEGPSFE--LN---FTCINS-----NG--TFCYS---QINEENKKQLYG------KSI-T--YTSQ---NNPQKKYR-LDPEM----YPTPI-VSSPF-QPPTKGGLSILNGTYLTFFEK----LTFYQLINPKNP--------KINII----D-SPF--DAINVKVNCPPGCGYQLIQ-WENG---NL-FNFSYSNPSVSNV--KITSSNIIVNGSDFC-DSSY-SSNITIDG-VII--PTSNYSKDEDSI-IIKYIQQHTTKSLMEIETSNVT-STEIEIVFKPEPLLINSVPFSKGGLIIIEGLRLS----SKQINNNHYNNITVKIGNITCLNAV--SISTD-S-ITCYLNA----ITNL-PLSQSN------NLPVSVTINNIT-NEN--SLLFNFGIVQLNPNKYS-LP-DRVLQLNGYCLGNSNNTIIYLNG----KETMLNDLKINNEETTLSFKIPEEFKS-KLNVSVKVNNVLSNEIQIDITF-Y-ASY---SNQQPSTNGSNIIFTLYNIKSENYN-KIPSITIH--PD--Q-S----IINGVSINSS--NNQDIHSYSFSIPSGCGKKE-INITIGSQSCLSSITYSEPIINNCFVSNYDGKN--GN-IICDGN-FGDY-----FDQSSV-IFSND------EIVPPSINSKTLSFPLISGYH-SDDLIFQMCGI--QSKPFKLNIS-PSLKTID---SSQIETIGG-KFFILGEFF--SSNIN-CSVFC--NDREYQSFFENSTTISFDLQI-PGP----NDILCNYTF-DN-GKNSS---YFKIQYPFPS--IENTSSINTN---G----GNLTIFGKNFY-N--ISNIKVEVD----NQLNCIN-----IDFI-DS--NTL-SCFLPPFNESLEK-KLLNNSTS-KKLLLKVTFDSKTWSGYIFQY---SKEDIQII-----GS--TN-KILP-EKINISNNNKK-KGLSRKSKILLSIL--LFI---LSIV----SLVI---FIYVIRTKRIKRNEYVRKVNNLKLMTENEIKKRV-EMEMFEENQ------------------KN--NE---SNQ------FQQPN--SSNDEGS--
>DI_PJ_00000307-RA_translation
----K---KLFLII--FLL-----LH-LT---IDVNCRV-D--PYG--I--------------------------SIN-FER-YDNSLFT--LN---FTCFNS----TTS--TTCSS---PVNENIKKEMYG------KSI-T--YST-------QKKFT-LDPLM----FPTPI-VSSPF-KPSTKGGLSKIRGSYLLFFGR----PSSYQIFYPKSQ--------LINILD--YS--SL--DATNVNVNCPVGCGYHVIK-WENG---NL-FNFSYADPSISKI--KISSSNIIVNGSDFC-DSSF-PSNITIDG-ELI--QSSNIEKDHDSI-VINYTNHYTSKSLMKIETSNVT-SIEVEIQFKPEPLVINSVPINKGGLIILDGFRLC----SNPTIKLPNNNIIVKIGNLTCLNAI--STSNT-S-VSCNLNP-------S-SLLQ-N------NLSVSVTINNIT-NEN--ILFFNYGTLKLNPNKYS-LP-DRVLQLNGDCLGNSNKTIVYLNG----KETKLKDLEINYYETTLSFKIPDEFKS-KLNVSIKVDGVMSNEIQIDISF-Y-ASL---SNESPSSF-------------------------V--SE--Q-I----RIN----------------------------E-IEITIGSQSCPSSITYTEPIISNCSVYGYDGKS--GE-IICYGS-FGNY-----FKQSSV-LFSND------RISPSINTLTSLSFPLISGYH-S-DLIFEMCGI--QSKPFKLNVS-PSLKRID---SSKFNTNGG-KFYILGKFY--SSNIN-SSVFC--NDIEYQYNFENSSTISYDIQI-PGP----NDLSCNYTF-DN-GKNSS---SFIIEYPQPL--IINTSTIYVT---G----GNLTIYGRNFY-N--VSKINVEID----NHLKCQD-----IEFI-NL--TAI-SCFLPPLDDSKQQ-KFLNTSTS-KKLFLNVSFDSKTWNGYIFQY---SKEELINN-----SI--NE-TFGT-SEKNTK-NIKG-HGLSKTSKILIGVL--IIL---IPII----ILTL---DLYKLRKEKIKHDELAQTLANLRFLTKDRAKKTFAELTEEQLSK--------NR--NQTN--TN--NDGN-SNN------GNQQQ--LDNNDENS-
>DI_PJ_00009896-RA_translation
----K---KLFLII--FLL-----LH-LT---IDVNCWV-D--PYD--TIVF---S-NETLSYQFP-LGSD-YFSSIN-FER-YDNSLFT--LN---FTCINS----TTS--TTCSS---QVNENIKKEMYG------KSI-T--YTT-------QKKFK-LDPIM----FPTPI-VSSPF-KPSTKGGLSKIKGSFLLFSEK----PSYYEIFYPKTQ--------LINILD--PT--SL--DATNLNVNCPVGCGYQVIK-WENG---NL-FNFSYADPSISKI--KISSSNIIVNGSDFC-DSSF-PSNITIDG-ELI--QSSNIEKDDDSI-VINYTNHYTSKSLMKIETSNVT-SIEVEIQFKPEPLVINSVPINKGGLIILDGFRLC----SNPSIKSPNNNIIVKIGNLTCLNAI--STSNT-S-VSCNLNP-------S-SLLQ-N------NLSVSVTINNIT-NEN--ILLFNYGTLKLNPKKYS-LP-DRVLQLNGDCLGNSNKTIVFLNG----KETKLKDLEINYYETTLSFKIPDEFKS-KLNVSIKVDGVMSNEIQIDISF-Y-ASL---SNESPSTFGSNIVFTLFNIKPENYK-KIPSLLIN--SE--Q-I----RINGISVNSPT-NNQEVHSYSFLIPSGCGKKE-IEITIGSQSCPSSIIYTEPIISNCSVYGYDGKS--GE-IVCNGN-FGNY-----FKQSSV-LFSND------RISPQSINSTSLSFPLISGYH-SDDLIFEMCGI--QSKPFKLNVS-PSLKRID---SSEFNTNGG-KFYILGEFF--SSNIN-SSVFC--NDNKYQYNFENSSTISYDIQI-PGP----NDLSCNYTF-DN-GKNSS---SFIIEYPQPL--IINTSTIYVT---G----GNLTIYGRNFY-N--VSKINVEID----NQLKCQD-----IEFI-NL--TAI-SCFLPPLDDSKQQ-KFLNTSTS-KKLFLNVSFDSKTWNGYIFQY---SKEELINN-----SI--NE-TFGT-SEKNTK-NIKG-HELSKTSKILIGVL--IIL---IPII----ILTL---VLYKLRKEKIKHDELAQTLANLRFLTKNRAKKNFEELNEEQQSK--------NR--NQTN--TN--NDGN-SNN------GNQQQ--LDNNDENS-
>DI_PJ_00011107-RA_translation
----K---KLFLII--FLL-----LN-LT---IDVNCWV-D--PYD--TIVF---S-NETLSYQFP-LGSD-YFSSIN-FER-FDNSLFT--LN---FTCINS----TTS--TTCSS---QVNENIKKEMYG------KSI-T--YTT-------QKKFK-LDPIM----FPTPI-ISSPF-KPSTKGGLSKIKGSYLLFSEK-----SYYEIFYPKTQ--------FINILD--YG--SL--DAKNVNVNCPVGCGYQVIK-WENG---NL-FNFSYAEPSISKI--KISSSNIIVNGSDFC-DSSF-PSNITIDG-ELI--QSSNIEKDHDSI-VINYTNHYTSKSLMKIETSNVT-SIEVEIQFKPEPLVINSVPINKGGLIILDGFRLC----SNPSIKSINNNTIVKIGNLTCLNAI--STSNT-S-VSCNLNP-------S-SLLQ-N------NLSVSVTINNIT-NEN--ILFFNYGTLKLNPNKYS-LP-DRVLQLNGDCLGNSNKTIVYLNG----KETKLKDLEINYYETTLSFKIPDEFKS-KLNVSIKVDGVMSNEIQIDISF-Y-ASL---SNESPSTYGSNIIFTLFNIKPENYK-KIPSLLIN--SE--Q-I----RINGISVNSPT-NNQEVHSYSFLIPSGCGKKE-IEITIGSQSCPSSITYAEPIISNCSVYGYDGKS--GE-IICNGN-FGNY-----FKQSSV-LFSND------RISPPLINSTSLSFPLISGYH-SDDLFFEMCGI--QSKPFKLNVS-PSLKRVD---SSEFNTNGG-KFYIVGEFF--SSNIN-SSVFC--NDNEFQYNFENSSTISYDIQI-PGP----NDLSCNYTF-DN-GKNSS---SFIIEYPQPL--IINTSTIYVT---G----GNLTIYGRNFY-N--VSKINVEID----NHLKCQD-----IEFI-NL--TAI-SCFLPPLDDSKQQ-KFLNTTTS-KKLFLNVSFDSKTWNGYIFQY---SKEELINN-----SI--NE-TFGT-S-VNTK-NIKG-HGLSKTSKILIGVL--IIL---IPII----IITL---VLYKLRKEKIKHDELAQTLANLRFLTKNRAKKIFAELNEEQQSK--------NR--NQTN--TN--NDGN-SNN------GNQQQ--LDNNDENS-
>DI_PJ_00001767-RA_translation
----K---DYFSIL--FIF----EMC-SI---IGVNCKI-D----N--TIVF---S-NETLSYQFP-LGSE-YFTSIT-FER-GDGSLFI--LN---FTCINS-----TS--TICSS---QIYENYKKEMYG------NYI-T--YGI-------Q------DTID----QRIPL-LSLQQ-KEEYQ----QLKT-------------STYQLFYPKKQ--------LISILD--ST-PSF--DATNVNVLYPAGCGYQVIR-WENG---NF-YNFSYADPKISKI--KITSSNIIINGTDFC-GSSF-PSNITIDG-NVI--KNSNIEKDDDSI-IIDYTQQFTTKSLMKIETSNVT-SVEVEIQFKPEPLTINSVPITKGGLIILDGLRLS----SNPVVKSQNNSIIVKIGNLICLNAI--STSNT-L-ISCNLNP-YEKNSSS-TLFE-N------DLPVSVTINNIT-NEN--TLIFKYGIVKLNPNKYS-LP-DRVLQLNGDCLGNSNKTIIYLNG----KETKLKDLEINYFETTLSFKIPDEFKS-KLNVSIKVDGIISNEIQIDISF-Y-ASL---SNESPNTNGSNIIFTLYNIKPENYN-KTPSLIIN--SE--N-V----HINGKSINS---TNQEVHSYSFLIPSGCGKKE-IEIIIGSQSCSSSITYIEPIISNCSVYGYDGKS--GN-IICNGI-FGDY-----FNQSSI-LFSND------LISPQSINSTTLSFPLISGYH-SDDLIFEMCGI--ESKPFKLNIS-PSLKRID---SSEFSTVGG-KFYILGEFF--SSSIN-SSVFC--KDNEYQSNFENSTTISFDIQI-AGP----NDLLCNYTF-DN-GKNSS---DFKIKYPEPI--VDNISVIQTT---G----GNLTINGKNFY-N--ISNIKVEID----NHLKCQE-----IKLI-NL--TSI-TCFLPPLDDSKQQ-KLLNTSTS-RKLLLNVTFDTKAWSGYIFQY---SKEEILLV-----DL--SE----D-KEINKK------EGISKKTKIIIGGI--LSI---TTIV----LIKI---HL-RIKKRKAEKEERIGEILEVKFMTKEETMKKY-EIEFFKGHK--------QE--KQT----------N-SDE------GSSSQ----NQESN--
>CM069766.1_cds_KAK5581516.1_4700_translation
------------------------ML-GY-------------------VIVF---S-NETLSYEFQ-PNSD-YFTSFT-FEH-NIKNSFL--FN---FSCNNS----TTG--TKCSS---QVNENDKKQMYG------ISI-M--CTS-----N-NISYS-SNSHM----YPTPI-VWPPF-NPPTKGGDFVIKGSYLLFSER----TSYFLIIYPDEQ--------QLDIV----R-NQL--DATNVTVKTPSGCGNQVIR-WANG---KT-YSFNYANPTISNI--SITSSSIIVNGSNFC-DKFY-PSNITIDG-NII--KSTNIEKDQDSI-VINYSQLQTIKSVMKIETSNVT-SIEVEIEFKPEPLIINSVPINKNGLVIIEGLRFS----SSPISKSQNDTISVKIGNLTCFNAF--LSSNK-S-ISCNLIP-VLNSTSS-TFDQ-R------NLRVLVSINNIV-NEN--NLLFNYGIVKLNPNKYS-LP-NRVLQLNGDCLGNSNDTVVYLNG----KITKINDLQINYYETILSFKIPDEFKS-KLNVSVKYNNVMSNEIQIDISF-Y-SSL---SNQSPNTNGSIIIFTLYNIIPANYY-EKASIRIK--SD--Q-A----RINGTPVNSSN-NNQDIQSFSFLIPSGCGKKD-IDIIIGNQSCPSSITYSEPIISNCIVSGFGSKN--DN-IICYGN-FGDY-----FNQSSI-LFSKN------EILPLSINSTTLSFPLISGYH-TDDLIFEMCDI--ESKPFRLSIS-PSLKRVD---GGRFETVGG-KFYIIGEFF--STNLN-ASVFC--NDIEYKSFVENSTTISFDIII-PGP----NDLLCNYSF-DN-GKNSS---NFKIEYPLPF--VEKTSTITTN---G----GILTIYGKNFY-N--VSSIIVEVD----NQLLCKE-----IKFI-DL--TSL-SCKLPPIEESEQQ-KLLNSTTS-KKLLLNVTFDSKTWSGYIFQF---SKDEIQNS-----SS--NE-TKGL-KE-----NKKK-GGLSKKSKLIIGVV--IVF---VPLI----IFST---IVLIIRRSRQKEDKHFGMLSKLEFLSTHDLERGY-DGKSFQKEAL---EKKSES--LEKK--LG--KSLE-KES------IEKES--SSGSSDQ--
>CM069766.1_cds_KAK5581540.1_4734_translation
------------------------ML-GC-------------------VIVF---S-NETLSYEFQ-PNSD-YFTSFT-FEH-NTKNSFL--FN---FSCNNS----TTG--TKCSS---QVNENDKKQMYG------ISI-M--YTS-----N-NITYS-MISRM----YPTPI-VWPPF-NPPTKGGDFVIKGSYLLFSER-----NYFLIIYPDEQ--------QLDIV----R-NQL--DATNVTVKTPSGCGYQVIR-WVNG---KT-YSFNYANPTISNI--SITSSSIIVNGSNFC-DGSY-PSNITIDG-NII--KSTNIEKDQDSI-VINYSQLQTIKSVMKIETSNVT-SIEVEIEFKPEPLIINSVPINKNGLVIIEGLRFS----SSPISKSQNDTISVKIGNLTCLNAF--LSSNK-S-ISCNLNP-ELNSTPS-TFDQ-R------NLRVLVSINNIV-NEN--NLMFNYGIVKLNPNKYS-LP-NRILQLNGDCLGNSNDTAVYLNG----KITKLNDLQINYYETTLSFKIPDEFKS-KLNVSVKYNNVMSNEIQIDISF-Y-SSL---SNQSPNTNGSIIIFTLYNIIPANYN-EKASIRIK--SD--Q-T----RINGTPVNSSN-NNQDIQSFSFLIPPGCGKKD-IDIIIGNQSCPSSITYSEPIISNCFVSGFGSKN--DN-IICIGN-FGDY-----FNQSSI-LFSKN------EILPLSINSTTLSFPLLSGYH-TDDLIFEMCGI--ESKPFKLNIS-PSLKRVD---GGRFEMVGG-KFYIIGEFF--SSNLN-ASVFC--NDIEYKSFFENSTTISFDILI-PGP----NDLLCNYSF-DN-GNNSS---NFKIEYPLPF--VEKTSTITTN---G----GILTIYGKNFY-N--VSSIIVEVD----NQLLCKE-----IKFI-DL--TSL-SCKLPPIEESEQQ-KLLNSTTS-KKLLLNVTFDRKTWSGYIFQF---SKDEIQNS-----SS--NE-TKGS-RE-----KKKK-GGSSKKSKIIMGVV--I--------------------------------------------------------------------------------------------------------------------
>CM069766.1_cds_KAK5581541.1_4735_translation
--MDK---K------------------------------------G--VTVF---S-NETLSYEFQ-PNSD-YFTSFT-FEH-NIKNSFL--FN---FSCNNS----TTG--TKCSS---QVNENDKKQMYG------ISI-K--YTS-----N-YKSYR-LAPEM----YPNPI-VWPPF-NPPTKGGDFVIKGSYLLFSER-----NYFLIIYPDEQ--------QLDIV----R-NQL--DATNVTVKTPSGCGYQVIR-WANG---KI-YSFNYANPTISNI--SITSSSIIVNGSNFC-DGSY-PSNITIDG-NII--KSTNIEKDQDSI-VINYSQLQTIKSVMKIETSNVT-SIEVEIEFKPEPLIINSVPINKNGLVIIEGLRFS----SSPISKSQNDTISVKIGNLTCLNAF--LSSNK-S-ISCNLNP-ELNSTPS-TFDQ-R------NLRVLVSINNIV-NEN--NLMFNYGIVKLNPNKYS-LP-NRVLQLNGDCLGNSNDTIVYLNG----KITKLNDLQINYYEITLSFKIPDEFKS-KLNVSVKHNNVMSNEIQIDISF-Y-SSL---SNQSPNTNGSIIIFTLYNIIPANYN-EKASIRIK--SD--Q-T----RINGTPVNSSN-NNQDIQSFSFLIPPGCGKKD-IDIIIGNQSCPSSITYSEPIISNCFVSGFGSKN--DN-IICIGN-FGDY-----FNQSSI-LFSKN------EILPLSINSTTLSFPLLSGYH-TDDLIFEMCGI--ESKPFKLNIS-PSLKRVD---GGRFETVGG-KFYIIGEFF--SSNLN-ASVFC--NDIEYKSFFENSTTISFDILI-PGP----NDLLCNYSF-DN-GNNSS---NFKIEYPLPF--VEKTSTITTN---G----GILTIYGKNFY-N--VSSIIVEVD----NQLLCKD-----IKFI-DL--TSL-SCKLPPIEESEQQ-KLLNSTTS-KKLLLNVTFDRKTWSGYIFQF---SKDEIQNS-----SS--NE-TKGS-RE-----KKKK-GGSSKKKKDM---------------------------------------------------------------------------KKNSIN--NNNN--NN--NNNN-NNN------NNNNN--NNNNNNN--
>CM069766.1_cds_KAK5581542.1_4736_translation
----K---KLFLII--FSF-----LL-ST---FNVYCAF-D--PNN--VIVF---S-NETLSYEFQ-PNSD-YFTSFT-FEH-NIKNSFL--FN---FSCNNS----TTG--TKCSS---QINENDKKQMYG------ISI-M--YTS-----N-NITYS-MIPRM----YPTPI-VWPPF-NPPTKGGDFVIKGSYLLFFER----TSYFQIIYPEDL--------QLDIV----R-NQL--DATNVTVKTPSGCGYQVIR-WANG---KT-YSFNYANPTISNI--SITSSSIIVNGSNFC-DGSY-PSNITIDG-NII--KSTNIEKDQDSI-VINYSQLQTIKSVMKIETSNVT-SIEVEIEFKPEPLIINSVPINKNGLVIIEGLRFS----SSPISKSQNDTISVKIGNLTCLNAF--LSSNK-S-ISCSLNP-LLNSTPS-TFDQ-R------NLRVLVSINNIV-NEN--NLLFNYGIVKLNPNKYS-LP-NRVLQLNGDCLGNSNDTTVYLNG----KITKLNDLQINYYETTLSFKIPDEFKS-KLNVSVKHKNVMSNEIQIDISF-Y-SSL---SNQSPNTNGSIIIFTLYNIIPANYN-EKASIRIK--SD--Q-T----RINGIPVNSSN-NNQDIQSFSFLIPSGCGKKD-IDIIIGNQSCPSSITYSEPIISNCFVSGFGSKN--DN-IICIGN-FGDY-----FNQSSI-LFSKN------EILPLSINSTTLSFPLLSGYH-TDDLIFEMCGI--ESKPFKLSIS-PSLKRVD---GGRFETVGG-KFYIIGEFF--SSNLN-ASVFC--NDIEYKSFVENSTTISFDILI-PGP----NDLLCNYSF-DN-GKNSS---NFKIEYPLPF--VEKTSTITTN---G----GILTIYGKNFY-N--VSSIIVEVD----NQLLCKD-----IEFI-DL--TSL-SCKLPPIEESEQQ-KLLNSTTS-KKLLLNVTFDSKTWSGYIFQF---SKDEIQNS-----SS--NE-TKGS-KE-----NKKK-GGLSKKNKLIIGVV--IVF---VPLI----IFSI---IVLIIRRSRQKEDKHFGMLSKIEFLSTHELERGY-DGKSFQKEAL---EKKSES--LEKE--LE--KSLG-KES------LEKES--SSGSSGQ--
>CM069766.1_cds_KAK5581539.1_4733_translation
----K---KLLLIF--F-F-----LL-ST---FNVNCAF-D--LNN--VIAF---S-NETLSYEFQ-PNSD-YFTSFT-FEH-NIKNSFL--FN---FSCINS----TTG--TKCSS---QVNENDKKQMYG------ISI-K--YTS-----NINESYG-LVPEM----YPTPI-VWPPF-NPPTKGGDFVIKGSYLLFSER----TSYFLIIYPDEQ--------QLDIV----R-NQL--DATNVTVKTPSGCGYQVIR-WANG---KT-YSFNYANPTISNI--SITSSSIIVNGSNFC-DGSY-PSNITIDG-NII--KSTDIEKDHDSI-VINYSQLQTIKSVMKIETSNAT-SIEVEIEFKPEPLIINSVPINKNGLVIIEGLRFS----SSPISKSQNDTISIKIGNLTCLNAF--LSSNK-S-ISCNLNP-ELNSTPS-TFDQ-R------NLRVLVSINNIV-NEN--NLLFNYGIVKLNPNNYS-LS-NRVLQLNGDCLGNSNDTAVYLNG----KITKLNDLQINYYETTLSFKIPDEFKS-KLNVSIKYNNVMSNEIQIDKLF-Y-SSL---SNQSPNTNGSIIIFTLYNIIPANYN-EKASIRIK--SD--Q-T----RINGTPVNSSN-NNQDIQSFSFLIPPGCGKKD-IDIIIGDQSCPSSITYSEPIISNCFVSGFGSKN--DN-IICIGN-FGDY-----FNQSSI-LFSKN------EILPLSINSTTLSFPLLSGYH-TDDLIFEMCGI--ESKPFKLSIP-PSLKRVD---GGRFETVGG-KFYIIGEFF--SSNLN-ASVFC--NDIEYKSFVENSTTISFDILI-PGP----NDLLCNYSF-DN-GKNSS---NIKIEYPLPF--VKKTSTITTN---G----GILTIYGKNFY-N--VSSIIVEVD----NQLLCKE-----IKFI-DL--TSL-SCKLPPIEESEQQ-KLLNRTTS-KKLLLNVTFDSKTWSGYIFQF---SKDEIQNS-----SS--NE-TKGS-KE-----KKKK-GGSSKKKKDM------------------------------------------------------------------------------------------------K-KNS------INNNN--NNNN-----
>CM069770.1_cds_KAK5574815.1_9858_translation
----K---KLFLFI--LLL-----LI-SI---SHVYCMV-N--PYK--TNIF---S-NETLSYNFS-SGND-FFSSLF-FVH-YDGSSFQ--LN---FSCTDS----------ICSS---QINENDKKQMYG------ESI-Y--YTT-------DNTYQ-LGTKM----TPTPI-VSTPF-KPSTKGEKSIIKGSYLVFSEK----ITVFDIIYPTRR--------EIIILD-IKS-SSF--DATNVNVEFPSGCGYQVIK-WVNG---IK-YNFSYASPTISKI--KITSTNIIVNGSDFC-DSTY-QPNITING-IAV--QSSIIKKDHDSI-VFNYSQLYTSKSLMRIVTSNVT-SVEAELQFKPEPLIINSVPINKGGLIILYGLRLS----SSQTNNLQNNIVVVKIGNLTCLNAI--STSYD-S-ISCNLNP-SMN-----TSSQ-N------NFLVSVTINNIS-NEN--TLLFNYGVVRLNPNKYS-LP-DRYLQLNGDCLGNINNTIVYLNG----NETNLNDLQINHYETTLSFKIPAEYKS-KLNVSVKSNNIMSNEIQIDISF-Y-ASV---PSQTPNTNGSTIIFTLNNILPENYN-KQPNIRIN--QE--Q-I----QINGISLKNS--TNQEVQSFSFLIPPGCGKKE-IEISIGNQSCSSSYSYTEPNISNCFVTGFDGKS--GE-IICNGN-LGNY-----LNKSSV-LFSNN------EIIPTIVNTTTLSFPLLSAYY-TDGLIFEICGI--ESKPFKLDIS-PSLKRTD---KSEFSTVGG-KFYILGEFI--GPSLN-STVFC--NDLEYQSNFENSTALSFDINV-QGP----NDLICNYTF-DN-GKNSS---NFKIEYPLPI--VSNTSKIYTS---G----GNLTIYGKNFY-N--ISNIQVEID----NHLKCTD-----VEFF-NV--STI-TCSLPPIEESEQK-KLVNNTTS-NKLLLNITFDSKSWNGYIFQY---SKDEVINS-----GS--NN-QTIS-GKSINK-NKSG-SGLSLRDKILIGVI--IVI---LSII----IFSL---KIYS-KIRKARKEEFIKEVDVSRGFTEDVLD----HLNQEQ---------------------QN--DVGS-SNQ------FQQKE--SSNSNNN--
>CM069770.1_cds_KAK5574818.1_9861_translation
----K---KLFLFI--LLL-----LI-SI---SHVYCWV-N--PYK--TNIF---S-NETLSYNFS-SGND-FFSSLF-FVH-YDGSSFQ--LN---FSCTDS----------ICSS---QINENDKKQMYG------ESI-Y--YTT-------DNTYQ-LDTKM----NPTPI-VSTPF-KPSTKGEKSIIKGSYLVFSEK----INVFDIIYPTRR--------EIKILD-IKS-SSF--DATNVNVEFPSGCGYQVIK-WVNG---IK-YNFSYASPTVSKI--KITSTNIIVNGSDFC-DSTY-QPNITIDG-ISV--QSLIIKKDHDSI-VFNYSQLHTSKSLMRIVTSNVT-SVEAELQFKPEPLIINSVPINKGGLIILYGLRLS----SSQTNNLQNNIVVVKIGNLTCLNAI--STSYD-S-ISCNLNP-SMNTSPS-TSSQ-N------NFLVSVTINNIS-NEN--TLLFNYGVVRLNPNKYS-LP-DRYLQLNGDCLGNINNTIVYLNG----NETNLNDLQINHYETTLSFKIPAEYKS-KLNVSVKSNNIMSNEIQIDISF-Y-ASV---PSQTPNTNGSTIMFTLNNILPENYN-KQPNIRIN--QE--Q-I----QINGISLKNS--TNQEVQSFSFLIPPGCGKKE-IEISIGNQSCSSSYSYTEPTISNCFVTGFDGKS--GE-IICNGN-LGNY-----LNKSSV-LFSNN------EIIPTIVNTTTLSFPLLSAYY-TDGLIFEICGI--ESKPFKLDIS-PSLKRTD---KSEFSTVGG-KFYILGEFI--CPSLN-STVFC--NDLEYQSNFENSTALSFEINV-LGP----NDLLCNYTF-DN-GKNSS---NFKIEYPLPI--VSNTSKIYTS---G----GNLTIYGKNFY-N--ISNIQVEID----NYLKCTD-----VEFF-NV--STI-TCSLPPIEESEQR-KLVNNTSS-NKLLLKITFDSKSWNGYIFQY---SKDEVINS-----GS--NN-QTIS-GKSINK-NKSG-SGLSLRDKILIGVI--IVI---LSII----IFSL---KIYS-KIRKARKEEFIKEVDVSRGFTEDVLD----HLNQEQ---------------------QS--DVGS-SNQ------FQQQD--SSKSNN---
>CM069770.1_cds_KAK5574816.1_9859_translation
----K---KLFLFI--LLL-----LI-SI---SHVYCRV-N--PYK--TNIF---S-NETLSYNFS-TGND-FFSSLF-FVH-YDGSSFQ--LN---FSCTDS----------ICSS---QINENDKKQMYG------ESI-Y--YTT-------DNTYQ-LDTKM----NPTPI-VSTPF-KPSTKGEKSIIKGSYLVFSEK----INVFDIIYPTRR--------EIKILD-IKS-SSF--DATNVNVEFPSGCGYQVIK-WVNG---IK-YNFSYASPTVSKI--KITSTNIIVNGSDFC-DSTY-QPNITIDG-IAV--QSSIIKKDHDSI-VFNYSQLHTSKSLMIIVTSNIT-SVEAELQFKPEPLIINSVPINKGGLIILYGLRLS----SSQTNNLQNNIVVVKI----------------------------------------------------VTINNIS-NEN--TLLFNYGVVRLNPNKYS-LP-DRYLQLNGDCLGNINNTIVYLNG----NETKLNDLQINHYETTLSFKIPAEYKS-KLNVSVKSNNIMSNEIQIDISF-Y-ASV---PSQTPNTNGSTIIFTLNNILPENYN-KQPNVRIN--QE--Q-I----QINGISLKNS--TNQEVQSFSFLIPPGCGKKE-IEISIGNQSCSSSYAYTEPTISNCFVSGFDGKS--GE-IICNGN-LGNY-----LNKSSV-LFSNN------EIIPTIVNTTTLSFPLLSAYY-TDGLIFEICGI--ESKPFKLDIS-PSLKRTD---KSEFSTVGG-KFYILGEFI--GPSLN-STVFC--NDLEYQSNFENSTALSFEINV-LGP----NDLLCNYTF-DN-GKNSS---NFKIEYPLPI--VSNTSKIYTS---G----GNLTIYGKNFY-N--ISNIQVEID----NYLKCTD-----VEFF-NV--SII-TCSLPPIEESEQR-KLVNNTSS-NKLLLNITFDSKSWNGYIFQY---SKDEVINS-----GS--NN-QTIS-GKNINK-NKSG-SGLSLRDKILIGVI--IVI---LSII----IFSL---KIYS-NIRKARKEEFIKEVDVSRGFTEDVLD----HLNQEQQSD-------EVQ--QQEQ--QN--DVGS-SNQ------FQQQD--SSNSNN---
>CM069770.1_cds_KAK5574824.1_9868_translation
----K---KLFLII--FLL-----LL-SI---FNVYCWV-D--PDN--TNIF---S-NETLSYGFS-SGND-FFKSFI-FNH-YDGSSFQ--LN---FTCIHS-----IN--TTCSS---QINESEKKQMYG------DQISY--YTT-------DKTYR-LDPGM----YPTPI-VSTPF-KPSTKGEKSIIKGSYLVFSEK----ITVFDIIYPTRR--------EIKILD-IKS-SSF--DATNVNVEFPSGCGYQVIK-WVNG---IN-YNFSYASPTISKI--KITSTNIIVNGSDFC-DSTY-QPNITIDG-IAV--QSSIIKKDHDSI-VFNYSQLYTSKSLMRIVTSNIT-SVEAELQFKPEPLIINSVPINKGGLIILDGLRLS----SSQT-----NIVVVKIGNLTCLNAI--STSYD-S-ISCNLNP-SINTSPS-TSSQ-N------NFLVSVTINNIT-NEN--TLLFNYGVVRLNPNKYS-LP-DRYLQLNGDCLGNINNTVVYLNG----NETKLNDLQINHYETTLSFKIPAEYKS-KLNVSVKSNNIMSNEIQIDISF-Y-ASV---PSQTPNTNGSTIIFTLNNILPENYN-KQPNIRIN--QE--Q-I----QIDGISLKNS--TNQEVQSFSFLIPPGCGKKE-IEISIGNQSCSSSYSYTEPTISNCFVSGFDGKS--GE-IICNGN-LGNY-----LNKSSV-LFSNN------EIIPTIINTTTLSFPLLSAYY-TDGLIFEICGI--ESKPFKLDIS-PSLKRTD---KSEFSTVGG-KFYILGEFI--GPSLN-STVFC--NDLEYQSNFENSTALSFDINI-QGP----NDLLCNYTF-DN-GKNSS---NFKIEYPLPI--VSNTSKIYTS---G----GNLTIYGKNFY-N--ISNIQVEID----NYLKCTD-----VEFF-NV--SII-TCSLPPIEESEQR-KLVNNTTS-NKLLLNITFDSKSWNGYIFQY---SKDEVINS-----GS--NN-QTIS-GKSINK-NKSG-SGLSLRDKILIGVI--IVI---LSII----IFSL---KIYS-NIRKARKEEFIREVDVSRGFTEDVLD----HLNQEQQSD-------QVQ--QQEQ--QN--DVGS-SNQ------FQQQE--SSNSNN---
>CM069770.1_cds_KAK5574825.1_9869_translation
----K---KLFLII--FLL-----LL-SI---FNVYCFV-D--PYN--TNIF---S-NETLSYGFF-SGND-FFKSFI-FNH-YDGSSFQ--LN---FTCIHS-----IN--TTCSS---QINESEKKQMYG------DQISY--YTT-------DKTYS-LDPGM----YPTPI-VSTPF-KPSTKGEKSIIKGSYLVFSEK----ITVFDIIYPTRR--------EIKILD-IKS-SSF--DATNVSVEFPSGCGYQVIK-WVNG---NK-YNFSYASPNVSKI--KITSTNIIVNGSDFC-DSSY-QPNITIDG-IAI--QSLIIKKDHDSI-VFNYSQLYTSKSLMRIVTSNIT-SVEAELQFKPEPLIINSVTINKGGLIILDGLRLS----SSQT-----NIVVVKIGNLTCLNAI--STSYD-S-ISCNLNP-SINTSPS-TSSQ-N------NFLVSVTINNIT-NEN--TLLFNYGVVRLNPNKYS-LP-DRYLQLNGDCLGNINNTVVYLNG----NETKLNDLQINHYETTLSFKIPAEYKS-KLNVSVKSNNIKSNEIQIDISF-Y-ASV---PSQTPNTNGSTIIFTLNNILPENYN-KQPNIRIN--QE--Q-I----QINGISLKNS--TNQEVQSFSFLIPPGCGKKE-IEISIGNQSCSSSYAYTEPTISNCFVTGFDGKS--GE-IICNGN-LGNY-----LNKSSV-LFSNN------EIIPTIVNTTTLSFPLLSAYY-TDGLIFEICGI--ESKPFKLDIS-PSLKRTD---KSEFSTVGG-KFYILGEFI--SPSLN-STVFC--NDLEYQSNFENSTALSFDINV-QGP----NDLLCNYTF-DN-GKNSS---NFKIEYPLPI--VSNTSKIYTS---G----GNLTIYGKNFY-N--ISNIQVEID----NYLKCTD-----VEFF-NV--STI-TCSLPPIEESEQK-KLVNNTTS-NKLLLNITFDSKSWNGYIFQY---SKDEVINS-----GS--NN-QTIS-GKSINK-NKSG-SGLSLRDKILIGVI--IVI---LSII----IFSL---KIYS-NIRKARKEEFIKEVDVSRGFTEDVLD----HLNQEQQSD-------QVQ--QQEQ--QN--DVGS-SNQ------FQQQE--SSNSN----
>DD_AX2_00005440-RA_translation
--I-K----YLSFL--FLF-----IL-----------------PIC--EVKVF-YN-NETIVFEYN-LNDE-YFTKWF-YFD----NNYF--AI---FSCFDN----STN--RICEF---LPSISDMDKLYS-----NKIFYC--SINP-SSSVEECNSI-LKPSF----YPTPI-ISKDF-KPPTKGGQVVIKGSFLISSGH----------KFPTQY---------GDVKVEIPN-GLI--NPTNITIKFPFGCGEQTIR-YYNN---KL-FKFQYSNPILYSI--SINEYKLIINGDNFC-TISD-NVSLSIGK-LQF-NWENNNNN--NII-SIEYDQIYSGLYNVSLNANGLI-SNNLLLTFNPEIKSVTSVPKSLGGIITIRGNRLI----SNG-----MNDTIVSFGN-DC-LMI--SNSES-I-IECNLLK---------VLLA--------YFNINLIVGGQK-QLD-GTIKFEFDKPYI--SGKS-LT-GMNLTLFGEMFMN---PHVFING-----IELNNNLTISFSSTEFKFTLPNDFKK--GSIFLRNNAADSNTIIFEKSF-N-------IE-SITTRGQLLSFQFNNILNENLN-LIPTLTYN---S-SQLI-FNEPLSTIFNKTN-------GDFKFEVPMGCGSNSPIQGIIGNQIANSTFSYFEPIILRCTDD----FL-----IICYGFNFGSLSN---NNNIKI-NFLNQ-------IYTNKLDHEKFVIPLKSNNLYNGNISITVCGL--TSNYYQLYFK-SSIKNEA---RQYFKSNGG-DLIINGHNFIYNKSNF-TYLLCDDYNQKYNCNFIDNTFYNCPINI-IGP----FDRKCILNF-QN-EKM----FNIKINYLSPT--VNNVILNNLT-ITG----GLITINGSDFY-NL-TTFIEI-------GNLNCYN-----VTFI-NS--NQL-NCNLITNNISQHN----------NLYYVNISIFSKNSSTLIFKYDNLLGSNS--------------------NNSNNNNNGDDGGGGSSKLKWLIPTI--IPV---IFVV----MVIF-------------------------------------IGPELFRRFYP------PLP--EPGP--YD--NNLY-ENT------ITRN------------
>DDB0350756|DDB_G0289561_translation
--I-K----YLSFL--FLF-----IL-----------------PIC--EVKVF-YN-NETIVFEYN-LNDE-YFTKWF-YFD----NNYF--AI---FSCFDN----STN--RICEF---LPSISDMDKLYS-----NKIFYC--SINP-SSSVEECNSI-LKPSF----YPTPI-ISKDF-KPPTKGGQVVIKGSFLISSGH----------KFPTQY---------GDVKVEIPN-GLI--NPTNITIKFPFGCGEQTIR-YYNN---KL-FKFQYSNPILYSI--SINEYKLIINGDNFC-TISD-NVSLSIGK-LQF-NWENNNNN--NII-SIEYDQIYSGLYNVSLNANGLI-SNNLLLTFNPEIKSVTSVPKSLGGIITIRGNRLI----SNG-----MNDTIVSFGN-DC-LMI--SNSES-I-IECNLLK---------VLLA--------YFNINLIVGGQK-QLD-GTIKFEFDKPYI--SGKS-LT-GMNLTLFGEMFMN---PHVFING-----IELNNNLTISFSSTEFKFTLPNDFKK--GSIFLRNNAADSNTIIFEKSF-N-------IE-SITTRGQLLSFQFNNILNENLN-LIPTLTYN---S-SQLI-FNEPLSTIFNKTN-------GDFKFEVPMGCGSNSPIQGIIGNQIANSTFSYFEPIILRCTDD----FL-----IICYGFNFGSLSN---NNNIKI-NFLNQ-------IYTNKLDHEKFVIPLKSNNLYNGNISITVCGL--TSNYYQLYFK-SSIKNEA---RQYFKSNGG-DLIINGHNFIYNKSNF-TYLLCDDYNQKYNCNFIDNTFYNCPINI-IGP----FDRKCILNF-QN-EKM----FNIKINYLSPT--VNNVILNNLT-ITG----GLITINGSDFY-NL-TTFIEI-------GNLNCYN-----VTFI-NS--NQL-NCNLITNNISQHN----------NLYYVNISIFSKNSSTLIFKYDNLLGSNS--------------------NNSNNNNNGDDGGGGSSKLKWLIPTI--IPV---IFVV----MVIF-------------------------------------IGPELFRRFYP------PLP--EPGP--YD--NNLY-ENT------ITRN------------
>DD_CR_00003119-RA_translation
--I-K----YLSFL--FLY-----IL-----------------PIC--EVNVF-YN-NETIVFEYN-LNDE-YFTKWI-YFD----NNYY--AI---FSCFDN----STN--RICEF---SPSISDMEKLYS-----NKIFYC--SIDP-SSSVEECKSI-LKPSF----YPTPI-ISKYF-KPPTKGGQVVIEGSFLISSGY----------KFPTQY---------GDVKVEFPN-TLI--NPTSITIKFPFGCGEQTIQ-YYNN---KL-FKFQYSKPTINSI--YINGNKLIISGDNFC-TIND-NVSLTIGK-LQF-NWENNDDNDKNII-SIEYDQIYSGLLNVSLDANGLN-SNIILINFNPEIKSVTSVPRATGGIITIKGNRLI----SNG-----MSDTIVSIGD-DC-SVI--SNSES-I-IECNIQK---------VFLS--------NFTLNLIVAGQK-ILN-GPFRFEFDKPYI--SGQS-LT-GMDLTLFGEMFTD---SNVYING-----IALDKNLVISTSSTEYKFTLPNDFKK--GGIFLRNNVVDSNTIIFEKSF-N-------IE-PNTTRGQLLSFQFNNILNENFN-QIPTLTYN---S-NQLI-FDQPLSTIFNKTN-------CDFKFQVPMSCGLNHPIQGTIGNQFANSTFSYFDPIILRCTDD----FL-----IICYGFNFGSLS-------IKI-NFLNQ-------IYTNKLDHEYFVIPIKSNNLYNGDISITVCGL--TSNYYQLNFK-SSIKNEA---QQNFKSNGG-DLIINGHNFIYNKSNF-TYLLCDDDIEKFNCNLINNTFYNCPINI-NGP----FDRKCLLNF-QN-EKM----FNIKINYLSPT--VNNVILNNLT-ITG----GLITINGSDFY-NL-TTFIEI-------GNLNCYN-----VTFI-NS--NQL-NCNLITNNISQHN----------NLYYVNISIFSKNSSTLIFKYDNLLGSNS--------------------NNNNNNNNNGDGDGSSSKLKWLIPTI--IPV---IFVV----MVIF-------------------------------------IGPELFRRFYP------PLP--EPGP--YD--NNLY-ENT------ITRN------------
>DD_OT_00004996-RA_translation
--I-K----YLSFL--FLY-----IL-----------------PIC--EVNVF-YN-NETIVFEYN-LNDE-YFTKWF-YFD----NNYF--AI---FSCFDN----STN--RICEF---SPSISDMEKLYS-----NKIFYC--SINPLSSSVEECKSI-LKPSF----YPTPI-ISEDF-KPPTKGGQVVIKGSFLISSGH----------KFPTQY---------GDVKVEFPN-TLI--NPTSITIKFPFGCGEQTIQ-YYNN---KL-FKFQYSKPRINSM--YIIGNKLIISGDNFC-TIND-NVSLTIGK-LQF-NWENNDDNDKNII-SIEYDQIYSGLYKVSLNANGQN-SNFVLMNFIPEIKSVTSVPRATGGIITIKGNRLI----SNG-----MSDTIVSIGD-DC-SVI--SNSES-I-IECNIQK---------VFLS--------NFTLNLIVTGQK-ILN-GPFRFEFDKPYI--SGQS-LT-GMDLTLFGEMFTD---CNVYING-----IALDKNLVISTSSTEIKFTLPNDFKK--GGIFLRNNVVDSNTIIFEKSF-N-------IE-SITTRGQLLSFQFNNILNENFN-QIPTLTYN---S-NQLI-FDQPLSTIFNKTN-------CDFKFQVPMGCGLNRPIQGTIGNQFANSTFSYFDPIILRCTDD----FL-----IICYGFNFGSLS-------IKI-NFLNQ-------IYTNKLDHEYFVIPIKSNNLFNGDISITVCGL--TSNYYKLNFK-SSIKNEA---QQNFKSNGG-DLIINGHNFIYNKSNF-TYLLCDDDNQKFNCNFIDNTFYNCPINI-NGP----FDRKCLLNF-QN-EKM----FNIKINYLSPI--VNNVILNNLT-ITG----GLITINGSDFY-NL-TTFIEI-------GNLNCYN-----VTFI-NS--NQL-NCNLITNNISQHN----------NLYYVNISIFSKNSSTLIFKYDNLLGSNN--------------------NNNNNNNNGDGGDGSSSKLKWLIPTI--IPV---IFVV----MVIF-------------------------------------IGPELFRRFYP------PLP--EPGP--YD--NNLY-ENT------ITRN------------
>DD_M4_00003309-RA_translation
--I-K----YLSLL--FLF-----IL-----------------PIC--EVKVF-YN-NETIVFEYN-LNDE-YFTKWF-YFD----NNYF--AI---FSCFDN----SKN--RICQF---TPRISDMEKLYS-----NKIFYC--SIDP-SSSQEECKSI-LKPSF----YPTPI-ISNDF-KPPTKGGQVVIKGSFLISNGY----------KFPTQY---------GDVKVEIPN-GLI--NPTSITIKFPFGCGEQIIQ-YYNN---KY-FKFQYSNPILNSI--SINEYKLIINGDNLC-TIND-NVSLTIGK-LQF-KWENNNN---NKI-SIEYDQFYSGFYNVSLNANGLI-SNDLLITFNPEIKSVTSVSRSNGGIITIKGNRLI----SNG-----IDNTFISIGP-IC-SMI--TNSES-I-IECNLPK---------LSIS--------YYNINLIVGGLK-QLN-ESIIFQYDKPYI--SGKS-LT-GVTLTLFGELLSR---SEVFIDG-------NLLGSNISSNPTELNFTLPNDFKK--GSIFIR-YTVDSNTIIFDKSF-N-------IE-SISTRGQLLSFQFNNILNENLN-LIPNLTNN---S-NQLI-FNETLSTIFYKTN-------GDFKFQVPMGCGLNRPVQGKIGDQLANSTFSYSKPTILNCNDD----SK-----IICYGTNFGSLSN--NNNNITI-NSLNQ-------IYTKKLDHEIFSIPIIPNNLYNGNISITVCGL--TSNYYQLNFK-SSIKNEF---QQNFKSNGG-GLIINGHNFIFNKSNF-TYLLCDDDNQKFNCNFINNTLYNCPINI-VGP----FDRKCILNF-QN-EKM----FNIKINYLSPI--VNNVILNNLT-ITG----GLITINGSEFY-NL-KTIIEI-------GNLNCYN-----VTFI-NS--NQL-NCNLITNNISEHN----------NLYYVKISIFSKNSSTLIFKYENLFGSNS------------NN------NNNNNNNNNGDGDGDSSKLKWLIPTI--IPI---VFVV----MVIF-------------------------------------IGPELFRRFYP------PLP--EPGP--YD--NNLY-ENN------ITRN------------
>DD_S6_00005278-RA_translation
--I-K----YLSFL--FLF-----IL-----------------PTC--EVKVF-YN-NETIVFEYN-LNDE-YFIKWV-YID----NFYS--AI---FSCFTN----STN--RICEF---SPSISDMEKLYS-----KVIFYC--SVDPLSSSLGECRIR-LKSSF----YPTPV-ISKDF-KAPTNGGQVVIKGSFLISSGY----------NFPTQF---------GDVKIEIPK-GLI--NPTNITIKFPMGCGEQIIQ-YYNN---KY-FKFQYSNPILNSI--SINEFKLIISGNNFC-TVND-NVSLSIGK-EPI-NWEN----DYNNIISIEYYQIYSGLFNVSLNANGLI-SNNLLLTFNPEIKSVSSVSSKSGGDITIQGNRLT----SNG------IDTLISIGTRKC-NLI--SNSES-T-IKCNLGV---------FYNS--------NLTIDLLVGGQF-QLNKSSILFDYDKPYI--SVKS-LT-GMDLTLFGKMFSDR--VYVFIND-----IRLNEPIITSNNSTEITFTLPNDFKK--GSIFIKHYDTYSNEIIFDKSF-N-------IE-SITTRGQFLSFKFNNILNENLN-LIPSITYF---S-NRFI-YNESLPTIHSKTN-------LDFKFQIPMGCGLNIPIQGRIGNQIANSTFSYFEPIISSCNDD----FS-----IICNGFNFGSLS-------IKI-NFLNQ-------VFTNKLDHDKFVIPLKSINLYNGYISITVCGL--ISNYYQINFK-SSIKNEA---QQNFKSNGG-DLIINGHNFIFNKSNF-TYLLCDDNNQKLNCNFINNTFYKCPINI-IGP----FDRNCILNF-QN-EKM----FNIKINYLSPI--VNNVIVNNLT-ITG----GLITINGSEFY-KL-DTIISI-------GNLYCDN-----VTFI-NS--NQF-DCNLFTNNISEHD----------NLYYVNISIY-KNSRSLVFKYN-LFGSNN--------------------NNSDGDSDGDDGDGDSSRLKWLIPTI--IPI---IFVV----MVIF-------------------------------------IGPELFRRFYP------PLP--EPGP--YN--NNLY-ENT------ITRT------------
>DC_CF_00000620-RA_translation
--I-K----SILFL--FLF-----IL-----------------HIC--ELITF-YN-NETIVYEYG-LQSE-YFTKWI-YTD----NNYI--AT---FSCLTN----TTI--RKCTF---SPTISDLKKLYS-----NKIYYC--SIDPLTPSQEQCNGI-LSASY----YPTPV-ISKDF-KPSTKGGQVVIIGSFLISNGY----------YFPTQS---------GEVKIEVPN-GLI--DPTNITIKFPIGCGGQIIQ-YYNN---KY-FKFQYSNPSLISM--STNEYKLIINGENFC-ISDD-NVTLKIGK-LQL-NWDNSNTV------SMEFDQLYSGLYNVSMNAKGLI-SNNLLVTFNPEIKSVTSIPSDLGGIITITGNRLL----SNG-----VSDTSISIGN-TC-SII--SNTDS-I-ITCNLEK-IP------DQLS-A------NLSINLIVGGQK-ELN-ESIFFTYDIPHI--SGLS-LN-GKKLTLFGEMLGNIF-TEVYING-----VEYFSPKQVAKNQTQLSFTLPNDFEK--GFINVVNSFLKSNEILFQTSF-Y-------IE-PISTRGQLLPFNFNNILIENLN-LKPSLTIN---S-NQLI-FNESLSTIIYNTN-------GNFNFEIPMGCGSNHFIQGKIGNQSANSTLSYEEPIILNCNDD----FS-----IICYGYNFGSLSS---NNNIKI-TFLNE-------IITYKLDHEIFVIPLKSNNLYDGNISINVCGS--ISNNYPLYFK-SSIKNEG---QQNLNSNGG-NLIINGHNFIFNKRNY-TYLICDNNNQQFYCNFINNTLYNCPINI-IGP----FNRKCLLNF-QN-EKL----FNITINYLPPI--ISNVIFNNLT-IAG----GLITIIGSEFY-NL-TTSITI-------GEVYCKN-----VTFI-NS--NQL-VCNLITNNISSQD----------TLYYVNITIFSKSSSSLVFKYNHLIESNS------------NN------NNNKNSSEV---GSGSNKLKWLIPTI--IPI---VFVV----MVIF-------------------------------------IGPELFRRFYP------PPP--EPGP--YN--NNLY-ENS------IPQNP-----------
>DC_KG_00004423-RA_translation
--I-K----SILFL--FLF-----IL-----------------HIC--ELITF-YN-NETIVYEYG-LQSE-YFTKWI-YTD----NNFI--AT---FSCLTN----TTI--RKCTF---SPTISDIKKLYS-----NKIYYC--SIDPLTPSQEQCNGI-LSASY----YPTPV-ISKDF-KPSTKGGQVVIIGSFLISNGY----------YFPTQS---------GEVKIEVPN-GLI--DPTNITIKFPIGCGEQIIQ-YYNN---KY-FKFQYSNPSLISI--STNEYKLIINGENFC-ISDD-NVTLKIGK-LQL-NWDNSNTV------SMEFDQLYSGLYNVSMNAKGLI-SNNLLITFNPEIKSVTSIPSDLGGIITITGNRLL----SNG-----VSDTSISIGN-TC-SII--SNTDS-I-ITCNLEK-IP------DHLN-A------NLSINLIVGGQK-ELN-ESIFFTYDIPHI--SGQS-LN-GKKLTLFGEMLGNIF-TEVYING-----VEYFSPKQVAKNQTQLSFTLPNDFEK--GFINVVNSFLKSNEILFQTSF-Y-------IE-PISTRGQLLPFNFNNILIENLN-LKPSLTIN---S-NQLI-FNESLSTIIYNTN-------GNFNFEIPMGCGSNHFIQGKIGNQSANSTLSYEEPIILNCNDD----FS-----IICYGYNFGSLS----SNNIKI-TFLNE-------IITYKLDHEIFVIPLKSNNLHDGNISINVCGS--ISNNYPLYFK-SSIKNEG---QQNLNSNGG-NLIINGHNFIFNKRNY-TYLICDNNNQQFYCNFINNTLYNCPINI-IGP----FNRKCLLYF-QN-EKL----FNITINYLPPI--INNVIFNNLT-IAG----GLITIIGSEFY-NL-TTSITI-------GEVYCKN-----VTFI-NS--NQL-VCNLITNNISSQD----------TLYYVNITIFSKSSSSLVFKYHHLIESNS------------NN------NNNKNSSEV---GSGSNKLKWLIPTI--IPI---VFVV----MVIF-------------------------------------IGPELFRRFYP------PPP--EPGP--YN--NNLY-ENS------IPQNP-----------
>DC_GS_00001617-RA_translation
--M-------------FYF---------------------------------F-YN-NETIVYEYG-LQSE-YFTKWI-YTD----NNYI--AS---FSCLTN----TTI--RKCTF---SPTISDMKKLYS-----NKIYYC--SINPLTPSQEQCNGI-LSASY----YPTPV-ISKDF-KPSTKGGQIVIIGSFLISNGY----------YFPTQS--------------------------------------------------------VQYSNPSLISI--STNE-KLIINGENFC-TSDD-NVTLKIGK-LQF-NWDNSNTV------SIEFDQLYSGLYNVSMNAKGLI-SNNLLVTFNPEIKSITSIPSDLGGIITITGNRLL----SNG-------DTSISIGN-TC-SII--SNTES-I-IKCNLEK-IP------DQLS-E------NLSINLIVGGQK-EIN-ESILFTYDIPHI--CGQS-LN-GKKLTLFGEMLGNIF-TQVYING-----VEYLSPKQVSKNQTQLSFALPNDFEK--GFINVVNSFIKSNEILFQTSF-Y-------IE-LISTRGQLLPFNFYNILIENLN-LKPSLTIN---S-NQLI-FNESLSTIIYNTN-------GNFNFEIPNGCGSNHFFQGKIGNQSANSTLSYGEPIILNCNDD----FS-----IICYGYNFGSLTS-NNNNNIKI-TFLNE-------IFTYKLGHEIFIIPLKSNNLYDGNISINVCGS--ISNNYPLYFK-SSIKNEG---QQNLNSNGG-NLIINGHNFIFNKSNY-TYLICDNNNQQFYCNFINNTLYNCPINI-IGP----FNRKCILNF-QN-EKL----FNIKINYLPPI--INNVIFNNLT-VAG----GLITIIGSEFY-NL-TTSITI-------GEVNCKN-----VTFI-NS--NQL-VCNLITNNISSQD----------TLYYVNITIFSKSSSSLVFKYNHLIKSNS------------NN------SHNNNSSEV---DSGSKKLKWLIPTI--IPI---VFVV----MVIF-------------------------------------IGPELFRRFYP------PPP--EPGP--YN--NNLY-ENS------ISQNP-----------
>CM069767.1_cds_KAK5579312.1_5932_translation
--I-K----FSIFL--FLL-----II-----------------LTC--DVSVF-YN-NETVVFEYN-LQSQ-YFTKWI-YFD----SKYN--AT---FSCSIN----TNT--RICSF---TPIESDLKKLYS-----NAIYFC--TINP-TTTKEECNGSTLGPVY----YPTPM-ISY---QPPTKGGQVNIIGSFLITNGY----------NFPTQI---------GDVRVLIPS-GPI--DPTNITIQFPSGCGQQTVK-YYND---KY-FKFQYADPIINNI---NNNNVLIVYGDNFC-SPND-SVTISVGS-MPL-NWIDSN----GTV-SVQYFQKTSGLAFVSINACGLN-SQRIFYFFDPEIKSVTSVSKFTGGIITITGRRLT----------MGQDDTSVTIGN-KC-NII--STSYS-T-IKCSLNK---------NGSS-T------NLSINLRISGQSSLSN--TIKYSYGIPFI--SGQL-LT-GMNLTLYGVNFGDNQ-SGIYIND----FLRSDITPTVSQNETQISFILPSGFQR--SNLSIFINNLKSNQIVVDANF-N-------IE-ALNTRGQLLPFSFKNILSKNFN-SKPIVIYN---S-NELI-YNESLSTTFFSLN-----RSANYYFEIPPGCGLNNFIQGKIGDQIANSTVSYSEPVINNCNDD----FS-----IVCVGYNFGNLS----NSKVKI-NFSNE-------IFTFKLDHEIFVIPLKPNKFHDGNISINVCGS--LSNSYTILFN-SSIKNEG---QQTFNSNGG-DIIINGHNFNFEKSNL-TYLLC--NNQKFNCNFINNTIYTCPISL-IGP----FDRNCTLNF-QN-QEI----YNISISYLQPI--INSINNNKLE-TTG----GSITIIGGEFY-NL-KTMVTI-------GDLNCTN-----VTFI-NS--NQL-TCNLSSKNISNQD----------KLYYVNITIFDKRSSSLIFKYSKLYNSA---------------------NNSVDGGS-------SNRLKWLIPTI--IPV---VFIV----MVIF-------------------------------------IGPELFRRFYP------SPP--EPGP--YN--NNLY-ENV------IPQNP-----------
>DI_PJ_00003068-RA_translation
--I-K----SFIIL--FLH-----II-----------------PIC--DVSVF-YN-NETIVFEYN-LQAQ-YFTKWI-YSD----TKFN--AT---FSCLTN----STN--RRCTF---SPTSLEMKKLYS-----NVIYFC--SINP-TPTKEECNGSTLGPVF----YPTPV-ISPNF-QPPTNGGQVVITGSFLITNGY----------NFPTES---------GDVRVVIPN-GPI--DPTNITITFPSGCGEQKVK-YYND---KY-FYFSYRSPYIKDLL-KTNSANFLIAGDNFC-TSND-NVTLTIGK-LQL------YWISNSTV-SIDYSQIYSGELNFYINANGLT-SNSKQISFNPEIKNITSVSRSTGGEVTITGNRLI----SNG-----LKDTSITIGN-TC-IVI--ENSDS-I-IKCNLERDV-------IGIT-K------DLDIHLKVANKT-EIN-PTVKFTYGIPYI--NSYS-LS-GMNLTLFGKNFGDIL-SKVYIND----IYVMGIRSTISFGETQMWFILPSDFIK--SNVSIECSGAKSNTIVVDINF-N-------IQ-SNKTRGEFLPFSFNNIINKNLY-LIPSITYN---S-KQLI-YNESFTTTINNST-----SSVNYYFEIPMGCGVNNLVQGKIGDQFANSTFSYGEPLIINCNDD----FS-----IICFGDNFGSLS----NNNIKI-TFLNE-------IFSSKLDHDIFVIPLNSKSYHDGIISINVCGS--ISNNYTISFK-STIKNEG---QQNFNSNGG-DIIINGHNFIFEKSNF-TYLLCNNNDKKFNCNFINNTVYICPINL-IGP----IDRKCLLNF-QN-EQT----YNISINYLPPI--VNSVSNDNLN-ITG----GLITINGSDFY-NL-TTKITI-------GDLNCTN-----VKFI-NS--NQL-TCNLISNNISNHD----------KLYYVNITIFGKSSGSLIFKYSRLIGSDS------------NG------NNNDNDGS-------NNRLKWLIPTI--IPV---VFIV----MVIF-------------------------------------IGPELFRRFYP------SPP--EPGP--YN--NNLY-ENT------IPQNP-----------
>DD_AX2_00010849-RA_translation
--M-K---LLFIIF--TLL-----FINSI--S-----YV-S--PLR--IYYL-----NDNITIVTN-VTKY-YFTKWSLLRGERNDIRLV--LD---FTCNLN----STN--RICTT----SMTGKMAQLYG------EDWYCN-AVSG-ANGQTYSNSL----------YPFPI-IYNYT-KPSTQGSIITVSGEYLRFGTG---------NPFNIGG-------MTVNMTDQFYT-DKF--DSNNIRFDFPSGCGTVLFN-LNEH---FN-TNIQYQNPKIKNS--TINNNKIQLNGDNFC-NNVS-LVNVTIGN-ELI-NSNDMISVDHGEI-QFNFNQLYTENIPITISAGGTQTIDKFFISFGPIINSINSVPTSTGGIVTINGKRLK----SSSSSSIDNDSYKIKIGNQYC-KYI--KSTIN-E-LTCNLPN------------G-D------NLPISITINEIG-NSN--SVTFTYGIPII--ESYK-IN-GNIVELYGSSFGETNKTLILING----KIHQEDIVQVFNNESMLTFKLSGNLVN--ANISIKTNSKQSNSIQLETKL-F-VKS---IS-SPKTIGSINSLQFYFINSTNEN-SIPTITIF--NN-NN-N----SSTIIESNTTS-KSYDSLSYQFQFPRGCGKKL-IQVEIGNQFVNSSFSYSPPITMYCNKSE---TD--SM-LMCFGDNFG-------EDSTII-TFSNQ------TISTISFNDTMFSFKLKESYY-KSNLHINVCGI-----DSLIEID-SLLKSIT---LDKFNTSGG-FILINGDYLSLDNIK--PSFKCSFNTTSDQCKLINGTEIKCLVSS-SGDST--KNKTCSLYL-NG-IEVDK---KVQIYYHSPF--VTTTTTTTTN-SKG----GQVLIFGGNFY-DP-IESVTI-------GGVKCIN-----PIFI-DY--DKL-SCNLLPSKIKSNS-----------LLYVNVTVGGQSGGGNIFKYDIDELENE--------------------NNDDDDDNESE---KNKRLRWLVAII--IPI---VFVIGG--LSVL---VFIFKKKLPSK-------------------------------------------------------NNNELKNK----------------------
>tgrG1_Ax4_translation
--M-K---LLFIIF--TLL-----FINSI--S-----YV-S--PLR--IYYL-----NDNITIVTN-VTKY-YFTKWSLLRGERNDIRLV--LD---FTCNLN----STN--RICTT----SMTGKMAQLYG------EDWYCN-AVSG-ANGQTYSNSL----------YPFPI-IYNYT-KPSTQGSIITVSGEYLRFGTG---------NPFNIGG-------MTVNMTDQFYT-DKF--DSNNIRFDFPSGCGTVLFN-LNEH---FN-TNIQYQNPKIKNS--TINNNKIQLNGDNFC-NNVS-LVNVTIGN-ELI-NSNDMISVDHGEI-QFNFNQLYTENIPITISAGGTQTIDKFFISFGPIINSINSVPTSTGGIVTINGKRLK----SSSSSSIDNDSYKIKIGNQYC-KYI--KSTIN-E-LTCNLPN------------G-D------NLPISITINEIG-NSN--SVTFTYGIPII--ESYK-IN-GNIVELYGSSFGETNKTLILING----KIHQEDIVQVFNNESMLTFKLSGNLVN--ANISIKTNSKQSNSIQLETKL-F-VKS---IS-SPKTIGSINSLQFYFINSTNEN-SIPTITIF--NN-NN-N----SSTIIESNTTS-KSYDSLSYQFQFPRGCGKKL-IQVEIGNQFVNSSFSYSPPITMYCNKSE---TD--SM-LMCFGDNFG-------EDSTII-TFSNQ------TISTISFNDTMFSFKLKESYY-KSNLHINVCGI-----DSLIEID-SLLKSIT---LDKFNTSGG-FILINGDYLSLDNIK--PSFKCSFNTTSDQCKLINGTEIKCLVSS-SGDST--KNKTCSLYL-NG-IEVDK---KVQIYYHSPF--VTTTTTTTTN-SKG----GQVLIFGGNFY-DP-IESVTI-------GGVKCIN-----PIFI-DY--DKL-SCNLLPSKIKSNS-----------LLYVNVTVGGQSGGGNIFKYDIDELENE--------------------NNDDDDDNESE---KNKRLRWLVAII--IPI---VFVIGG--LSVL---VFIFKKKLPSK-------------------------------------------------------NNNELKNK----------------------
>DD_CR_00006936-RA_translation
--V-K---LLFIIF--TLF-----FINSI--S-----YV-S--PLR--IYYL-----NDNITIVTN-VTKY-YFTKWSLLRGERNDIRLV--LD---FTCNLN----STN--RICTT----SMAGKMAQLYG------EDWYCN-AVSG-ANGQTYSNSL----------YPFPI-IYNYT-KPSTQGSIITVSGEYLRFGTG---------NPFNIGG-------MTVNMTDQFYT-DKF--DSNNIRFDFPSGCGTVIFN-LNEH---FN-TKIQYQNPKIKNS--TINNNKIQLNGDNFC-NNVS-LVNVTIGN-ELI-NSNDMISVDHGEI-QFNFNQLYTENIPITISAGGTQTLDKFFISFGPIINSINSVPTSTGGIVTINGKRLK----SSSFSSIDNDSYKIKIGNQYC-KYI--KSTIN-E-LTCNLPN------------G-D------NLPISITINDIV-NSN--SVTFTYGIPII--ELYK-IN-GNIVELYGSSFGGTNKTLILING----KIHQEDIVQVFNNESMLTFKLSGNIVN--ANISIKTNSKQSNSVQLETKL-F-VKS---IS-SPKTIGSINPLQFYFINSTNEN-SIPTITIF--NN-NN-N----SSTIIESNTTS-KSYDSLPYQFQFPRGCGKKL-IQVEIGNQLVNSSFSYSPPITMYCNKSE---TD--SM-LMCFGDNFG-------EDSTII-TFSNQ------TISTISLNDTMFSFKLKESYY-KSNLHINVCGI-----DGLIEID-SLLKSIT---LDKFNTSGG-FILINGDYLSLDNIK--PSFKCSSNTTSNQCKLINGTEIKCLVSS-SGDST--KNKTCSLYL-NG-IEVDK---KVQIYYHSPF--VTTTTTTTTNTSKG----GQVLIFGGNFY-DP-IESVTI-------GGVKCIN-----PIFI-DY--DKL-SCNLLPSKIKSNS----------LLLYVNVTVGGQSGGGNIFKYDIDEFENE--------------------NDDDDDDNESE---KNKRLRWLVAII--IPI---VFVIGG--LSVL---AFIFKKKLPSN-------------------------------------------------------NNSELKNK----------------------
>DD_OT_00003468-RA_translation
--V-K---LLFIIF--TLF-----FINSI--S-----YV-S--PLR--IYYL-----NDNITIVTN-VTKY-YFTKWSLLRGERNDIRLV--LD---FTCNLN----STN--RICTT----SMAGKMAQLYG------EDWYCN-AISG-ANGQTYSNSL----------YPFPI-IYNYT-KPSTQGSIITVSGEYLRFGTG---------NPFNIGG-------MTVNMTDQFYT-DKF--DSNNIRFDFPSGCGTVLFN-LNEH---FN-TNIQYQNPKIKNS--SINNNKIQLNGDNFC-NNVS-LVNVTIGN-ELV-NSNDMISVDHGEI-QFNFNQLYTENIPITISAGGTQTLDKFFISFGPIINSINSVPTSTGGIVTINGKRLK----SSSFSSIDNDSYKIKIGNQYC-KYI--KSTIN-E-LTCNLPN------------G-D------NLPISITINDIV-NNN--SVTFTYGIPII--ESYK-IN-GNIVELYGSSFGETNKTLILING----KIHQEDIVQVFNNESMLTFKLSGNIVN--ANISIKTNSKQSNSIQLETKL-F-VKS---IS-SPKTIGSINPLQFYFINSTNEN-SIPTITIF--NN-NN-N----SSTIIESNTTS-KSYDSLPYQFQFPRGCGKKL-IQVEIGNQLVNSSFSYSPPITMYCNKSE---TD--SM-LMCFGDNFG-------EDSTII-TFSNQ------TISTISLNDTMFSFKLKESYY-KSNLHINVCGI-----DSLIEID-SLLKSIT---LDKFNTSGG-FILINGDYLSLDNIK--PSFKCSSNTTSDQCKLINGTEIKCLVSS-SGDST--KNKTCSLYL-NG-IEVDK---KVQIYYHSPF--VTTTTTTTTN-SKG----GQVLIFGGNFY-DP-IESVTI-------GGVKCIN-----PIFI-DY--DKL-SCNLLPSKIKSNS----------LLLYVNVTVGGQSGGGNIFKYDIDEFENE--------------------NDDDDDDNESE---KNKRLRWLVAII--IPI---VFVIGG--LSVL---AFIFKKKLPSK-------------------------------------------------------NNNEIKNK----------------------
>DD_M4_00001560-RA_translation
--V-K---LLFIIF--TLF-----FINSI--S-----YV-S--PLR--IYYL-----NDNITIVTN-VTKY-YFTKWSLLRGERNDIRLV--LD---FTCNLN----STN--RICTT----SMAGKMAQLYG------EDWYCN-AVSG-ANGQTYSNSL----------YPFPI-IYNYT-KPSTQGSIITVSGEYLRFGTG---------NPFNIGG-------MTVNMTDQFYT-DKF--DSNNIRFDFPSGCGTVLFN-LNEH---FN-TNIQYQNPKIKNS--TINNNKIQLNGENFC-NNVS-LVNVTIGN-ELI-NSNDMISVDHGEI-QFNFNQIYTENIPITISAGGTQTLDKFFISFGPIINSINSVPTSTGGIVTINGKRLK----SSSSSSIDIDSYKIKIGNQYC-KYI--KSTIN-E-LTCNLPN------------G-D------NLPISITINDIS-NDN--SVTFTYGIPII--ESYK-IN-GNIVELFGSSFGETNKTLILING----KIHQEDIVQVFNNESMLTFKLSGNLVN--ANISIKTNSKQSNIIQLETKL-F-VKS---IS-SPKTIGSINPLQLYFINSTNEN-SIPTITIF--NN-NN------ISTIIESNTTS-KSYDSLSYQFQFPRGCGKKL-IQVEIGNQLVNSSFSYSPPITMYCNKSE---TD--SM-LMCFGENFG-------EDSTII-TFSNQ------TISTVSLNDTMFSFKLKESYY-KSNLHINVCGI-----DSLIEID-SLLKSIT---LDKFNTSGG-FILINGDYLSLDNIK--PSFKCSSNTTSDQCKLINGTEIKCLVSS-SGDST--KNKTCSLYL-NG-IEVDK---KVQIFYHSPF--VTTTTTTTTNTSKG----GQVLIFGGNFY-DP-IESVTI-------GGVKCIN-----PIFI-DY--DKL-SCNLLPSKIKSND--------S-LLLYVNVTVGGQSGGGNIFKYDID-LENE---------------------NNDDDDNKSE---KNKRLRWLVAII--IPI---VFVIGG--LSVL---AFIFKKKLPS--------------------------------------------------------NNNELKNK----------------------
>DD_S6_00011307-RA_translation
--V-K---LLFIIF--TLF-----FIDSI--S-----YV-S--PLR--IYYL-----NDNITIVTN-VTKF-YFTKWSLLRGERNDIRLV--LD---FTCNLN----STN--RICTT----SMAGKMAQLYG------EDWYCN-AISG-ANGQTYSNSL----------YPFPI-IYNYT-KPSTQGSIITVSGEYLRFGTG---------NPFNIGG-------MTVNMTDQFYT-DKF--DSNNIRFDFPSGCGTVLFN-LNEH---FN-TNIQYQNPKIKNS--TISNNKIQLNGDNFC-NDIS-LVNITIGN-ELI-NSNDIISVDHGEI-EFNFNQIYTENIPITITSGGTPTLDKYLISFGPIINSINSVPTSTGGIVTINGKRLK----SSSSSSIDIDSYKIKIGNQYC-KYI--KSTIN-E-LTCNLPN------------G-D------NLPITITINDIS-SNN--SITFTYGIPII--ESFK-IN-GNIVELYGSSFGETNKTLILIND----KIHQEDIVQVFNNESMLTFKLSGNLVN--ANISIKTNLKQSNIIQLETKL-F-VKS---IS-SPKTIGSINPLQFYFVNSTNEN-SIPTITIF--NN-NS------TKIVVESNTTS-KSYDSIPYQFQFPRGCGKKS-ILVEIGNQIVNSTFSYSPPITMYCNKSE---TD--SM-LMCFGDNFG-------EHSTII-TFSNQ------TVSTISLNDTMFSFKLKESYY-KSNLHINVCGI-----DSLIEID-SLLKSIT---LDKFNTSGG-FILINGDYLSLDNIK--PSFKCSANTTSNQCKLINGTEIKCLVSS-SGDST--KNKTCSLYL-NG-IEIDK---NIQIFYYSPF--VTTTTTTTTYTSKG----GQVLIFGGNFY-DP-IESVTI-------GGVNCIN-----PIFI-DY--DKL-SCNLLPSKIKSNS-------HS-LLLYVNVTVGGQSGGANIFKYDIDELENE--------------------NNDNDNESE------NKRLRWLVAII--IPI---VFVIGG--LSVL---AFIFKKKLPSK----------------------------------------------------N--NNNELKNK----------------------
>DC_CF_00003054-RA_translation
--M-K---LFLIII--IIL-----FIKSI--S-----YV-S--PLR--IYYV-----NDNITIVTN-ATKY-YFTKWSLLRGERDDIRLV--LD---WTCNLN----ATN--RICTT----SMAGKMAQLYG------EDWYCN-AVSG-ANGQTYSNSL----------YPFPI-IYNYT-KPSTRGSIITVSGEYLRFGTG---------NPFNIDH-------VTVNMTDKFYT-DNF--DSHNIRFDFPSGCGTVIFN-LNEH---FN-TNIQYQNPKIQNS--TI-NNKIQLNGDNFC-NDVS-MVNVTIGN-ELI-NTFDMISVDHNEI-QFNFNQLYTENIPITISAGGTPTLDKYYISFGPIITSINSVPTSTGGIVTITGKRLK----SSSSSSIDESNYKIKIGNQYC-KYI--KSTIN-E-LTCNLPN------------G-D------NLPISIIINDIG-SNN--SVTFTYGIPII--ESYK-IK-GNIVELYGSSFGETNKTLVLING----KIHVEDIVQVFNNESMLTFKLQGNMIN--ANVSIKTNSKQSNIIQLETKL-F-VQS---IS-SPKTIGSINPLQFYFINSTNEN-SIPKITIF--NN-NN-N-NNSGLITIESNTTS-KSYDSLPYQFQFPRGCGKKL-IQVEMGNQRVNSSFSYSPPITMYCNRSE---TD--SM-LMCFGDNFGDE-----DDNTII-TFSNQ------TISTISLNDTMFSFKLKESFY-KSNLHIKVCGI-----DSLIEID-SLLKSIT---MDKFNTSGG-YILINGDYLSLDNIK--PSFKCSANNTSNDCKLINGTEIKCLVSS-PGGSTITTNKTCSLYL-ND-IEIGK---KVQIFYHSPF--VTTTTTIKINTSKG----GQVLIFGGNFY-DP-IESVTI-------GDVKCIN-----PIFI-DY--EKL-SCNLLPSTSKSKE--------S-SLLYVNVTVGGQSGGGYIFKYDNEDTENEN-------------------NNDGNESD-------HKRLRWLVAII--IPI---VFVIGG--LSVL---AFIFKKKLPSQ-------------------------------------------------------NGNDLKNK----------------------
>DC_KG_00006638-RA_translation
--M-K---LFLIII--IIL-----FIKSI--S-----YV-S--PLR--IYYV-----NDNITIVTN-ATKY-YFTKWSLLRGERDDIRLV--LD---WTCNLN----ATN--RICTT----SMAGKMAQLYG------EDWYCN-AVSG-ANGQTYSNSL----------YPFPI-IYNYT-KPSTRGSIITVSGEYLRFGTG---------NPFNIDH-------VTVNMTDKFYT-DNF--DSHNIRFDFPSGCGTVIFN-LNEH---FN-TNIQYQNPKIQNS--TI-NNKIQLNGDNFC-NDVS-MVNVTIGN-ELI-NTFDMISVDHNEI-QFNFNQLYTENIPITISAGGTPTLDKYYISFGPIITSINSVPTSTGGIVTITGKRLK----SSSSSSIDESNYKIKIGNQYC-KYI--KSTIN-E-LTCNLPN------------G-D------NLPISIIINDIG-SNN--SVTFTYGIPII--ESYK-IK-GNIVELYGSSFGETNKTLVLING----KIHVEDIVQVFNNESMLTFKLQGNMIN--ANVSIKTNSKQSNIIQLETKL-F-VQS---IS-SPKTIGSINPLQFYFINSTNEN-SIPKITIF--NN-NN-NNNNSGLITIESNTTS-KSYDSLPYQFQFPRGCGKKL-IQVEMGNQRVNSSFSYSPPITMYCNRSE---TD--SM-LMCFGDNFGDE-----DDNTII-TFSNQ------TISTISLNDTMFSFKLKESFY-KSNLHIKVCGI-----DSLIEID-SLLKSIT---MDKFNTSGG-YILINGDYLSLDNIK--PSFKCSANNTSNDCKLINGTEIKCLVSS-PGGSTITTNKTCSLYL-ND-IEIGK---KVQIFYHSPF--VTTTTTIKINTSKG----GQVLIFGGNFY-DP-IESVTI-------GDVKCIN-----PIFI-DY--EKL-SCNLLPSTSKSKE--------S-SLLYVNVTVGGQSGGGYIFKYDNEDTENEN-------------------NNDGNESD-------HKRLRWLVAII--IPI---VFVIGG--LSVL---AFIFKKKLPSQ-------------------------------------------------------NGNDLKNK----------------------
>DC_GS_00007464-RA_translation
--M-K---LFLIIF--FIL-----FINSI--S-----YV-S--PLR--IYYV-----NDNITIVTN-ATKY-YFTKWSLLRGERDDIRLV--LD---WTCNLN----ATN--RICTT----SMAGKMAQLYG------EDWYCN-AISG-ANGQTYSNSL----------YPFPI-IYNYT-KPSTRGSIITVSGEYLRFGTG---------NPFNIDH-------VTVNMTDKFYT-DNF--DSHNIRFDFPSGCGTVLFN-LNEH---FN-TNIQYQNPKIQNS--TI-NNKIQLNGDNFC-NDVS-MVNVTIGN-ELI-NTFDMISVDHNEI-QFNFNQLYTENIPITISAGGTPTLDKYYISFGPIITSINSVPTSTGGIVTINGKRLK----SSSSSSIDESNYKIKIGGQYC-KYI--KSTIN-E-LTCNLPN------------G-D------NLPILIIINDIG-SNN--SVTFTYGIPII--ESYK-IK-DNIVELYGSSFGETNKTFVLING----KIHMEDIVQVFNNESILTFKLQGNMIN--VNVSVKTNSKQSNIIQLETKL-F-VQS---IS-SPKTIGSINPLQFYFINSTNEN-SIPKITIF--NN-NN-N-NNSDLITIESNTTS-KSYDSLPYQFQFPRGCGKKL-IQVEMGNQRVNSSFSYSPPITMYCNRSE---TD--SM-LMCFGDNFGDEY----HDNTII-TFSNQ------TISTISLNDTMFSFKLKESFY-KSNLHIKVCGI-----DSLIEID-SLLKSIT---MDKFNTSGG-YILINGDYLSLDNIK--PSFKCSTNNTSNYCKLINGTEIKCLVTS-PGGSTTTTNKTCSLYL-ND-IEIGK---KVQIFYHSPF--VTTTTTIKINTSKG----GQVLIFGGNFY-DP-IESVTI-------GDVKCIN-----PIFI-DY--EKL-SCNLLPSTSKSKG-------SS-NLLYVNVTVGGQSGGGYIFKYDNEETENEN-------------------NNDGNESD-------HKRLRWLVAII--IPI---VFVIGG--LSVL---AFIFKKKLPSQ-------------------------------------------------------NGNDLKNK----------------------
>DDIM_AR_00003442-RA_translation
--V-K---LLIILF--TLY-----FINSI--S-----YV-S--PLR--IYYV-----NDNITIVTN-STKY-YFTKWSLLRGERDDVRLV--LD---WTCNLN----STN--RICTT----SIVGKMAQLYG------EDWYCN-AVSG-SNGQTYSNQL----------YPFPI-IYNYT-KPSTRGSIITVCGEYLRFGTG---------NPFNIDH-------VTVNMTDQFYT-DNF--DCHNIRFDFPSGCGTVVFN-LNEH---FN-TNIQYLNPKINNS--TI-NNKIQLNGDNFC-NDVS-LVNVTIGN-ELI-NTFDMISVDHGEI-QFNFNQLYTENIPITISAGGTPTLDKFYIPFGPIITSINSVPITTGGIVTINGQRLK----SSSSKSIDESNYKIKIGNQDC-KYI--KSTIN-E-LICNLPN------------G-E------NLPISIIINGIS-NSK--SITFTYGIPII--ESYK-IN-GNIIRLFGSSFGETNKTSVLING----VILKGNIVQVLNNETILTFKLPGNNVN--ANISIKTNSKQSNVIQLETKL-F-VQS---IS-SPKTIGSINPLQFYFINSTNEN-SIPQITIY--NN-NN-N-KNSSIITIESNTKS-KSFDSLSYQFQFPRGCGKKV-IQVEVGNQIVNSSFSYSPPITMYCNRSE---VD--SM-VMCFGDNFGDIGSSY-EDNTII-TFSNQ------IISTISLNDTMFSFKLKESFY-KSNLHIKVCGI-----DSLTEID-SLLKSIT---MDKFNTSGG-YILINGDYLSLDNII--PSFKCSANNTSNDCKLINGTEIKCLVSS-AGS----SNKTCSLYL-NG-IEIDK---KVQIFYHSPF--VTTTTTIKTNTSKG----GQVLIYGGNFY-DP-IESVTI-------GGIKCIN-----PIFI-DY--EKL-SCNLLPSTTTITA-------SSDNLFYVNVTVGGQSGGGFIFKYDNEETENEN-------------------INNSDGGDDND----HKRLRWLVAII--IPI---VFVIGG--LSVL---AFIFKKKLPSK-------------------------------------------------------NSNDLKNK----------------------
>CM069765.1_cds_KAK5582200.1_462_translation
--V-K---LFFLLI--TLI-----FIDII--S-----YV-S--PIR--IYYF-----NDNITIVTN-SSRY-YFTKWSLLRAKRDDVRLV--LD---WTCNLN----VNN--RICTT----SMAGKMAQLYG------EDWYCD-AKSG-TSNQTYSNSL----------YPFPI-IYNYT-KPSTRGSTITVSGEYLRFGTG---------NPFNIDH-------VTVVMTDKFYT-DNF--DCQNIRFDFPSGCGTVVFN-LNEH---FN-TNIQYMNPSINNS--TI-NNKIQLIGNNFC-NNVS-LVNVSIGN-ELI-NTYDMISVDHDEI-QFNYNQLYTEKVPIVISAGGTPTLGNFFISFGPIINSINSVPSSTGGIVTINGQRLK----SSFTNIINEDNYKILIGNKEC-NYI--QSTIN-Q-LTCSLPS------------G-N------NLSISLIINDIGVNSS--TITFSYGIPII--ESYK-IN-GNIVTLYGSSFGETNKTLIILND---KIHSTDDLVQVFNNESMLTFKLPGNLVN--ANVSIKTNSKTSNTIQLETQL-F-VQS---IS-SPKTVGSINPLQLYFINSTNEN-SIPQIKIF--N--NN-S----IVITIESNTTS-KSYDSLPYQFLFPKGCGKKI-IQVEIGNQIVNSSFSYSPPTTMYCNRSN---SD--SM-LMCFGENFGTTSD---DDSTTVITFSNQ------TISTISLNDTMFSFKLKESFY-KSGLHIRVCGI-----DSLIEID-SFLKSIS---MDKFNTSGG-YILINGDYLSLDNIK--PSFKCSGNLSSNYCKLINGTEIKCLVSS-SGSS---INKTCSLYL-ND-IEIDK---KVQIFYHSPF--VTTTTTIKSK---G----GQVLIFGGNFY-DP-IESVTI-------GGIKCIN-----PIFI-DY--ERL-SCNLLPSSLKSKS--------S-SLLYVNVTVGGQSGGEYIFKYDNDEMVNE--------------------NENNDDGDDND----HKRLRWLVVII--IPI---VFVIGG--LSVL---AFIFKKKLPS--------------------------------------------------------QNNDLKNK----------------------
>DI_PJ_00006172-RA_translation
--V-K---LFFLIA--FLF-----LINSI--S-----YV-S--PIR--IYYL-----NDNITLVTN-ATKY-YFTKWSLLRAKRDDIRLV--LD---WTCNLN----PNN--RICTT----SMAGKMAQLYG------EDWYCD-AKSG-TSGATYSNSI----------YPFPI-IYNYT-KPSTRGSTITVSGEYLRFGTG---------NPFNIDH-------ITVNMTDKFYT-DSF--DCQNIRFNFPSGCGNVVFN-LNEH---FN-TNIQYLNPRIDNS--TT-NNKIHLKGDNFC-NDVS-LVNVTIGN-ELI-NTYDMISVDHGDI-QFNFNQIYAEKIPITISAGGTPTLDKFLISFGPIITSINSVPTSTGGIVTINGQRLK----SSSSSSINNDDYKITIGNKEC-KYI--HSTIN-E-LTCNLPN------------G-D------NLPISMIINGIS-NSN--KITFSYGIPII--ESFK-IN-GNIVTLFGSSFGETNKTIIIINNNN-QIHSTEELVQVFNNESMLTFKLPGNFVN--ANVSIKTNLKTSNTIQLETLL-F-VKS---IS-SPKTIGSINPLQFYFINSTNEN-SIPQITIY--NN-NN-N----SVITIVSNTTS-KSYDSLPYLFSFPRGCGKNI-IQVEMGNQIVNSTFSYSPPTTMYCNRSE---TD--SM-VMCFGENFGNASS---SSSVVI-TFSNQ------TITTLSLNDTMFSFKLKESFY-KSDLHINVCGI-----DSLIEID-SLLKSIA---LDKFNTSGG-YILINGDYLSLDNIK--PSFKCSTNNTSNDCKLINGTEIKCLVSS-SGYS---KNKTCSLYL-ND-IEIDK---KVQIFYHSPF--VTTTTTIKTSASKG----GQVLIFGGNFY-DP-IESVTI-------GGVKCIN-----PIFI-DY--ERL-SCNLLPSSSS-----------S-DLLYVNVTVGGQSGGGYIFKYD-NEITNE--------------------NNNGDGDDDND----HKKLRWLVAII--IPI---VFVIGG--LSVL---AFIFKKKLPSQ-------------------------------------------------------NNNDLKNK----------------------
>DD_AX2_00004136-RA_translation
--------MIILLI--FY------------------KVI-I----------------NKDITFFYD-SKDE-YVSKYS-FKY--QKIIQE--YN---FDCNVD----GDE--RICNL---ASDFNLKYNLYET----LNIGL--------NESSAFSQFY----------GFPPI-FEPDI-KPSTRGGIFNTNITYLLFLLN----LPLVKSDYCK-------------IEIELFQ-KTK--NSSDFSMMTPVGCGNFKMN-FFS----FS-YNTSYQNPYIERV--EIQGTKVVLIGTNFC-IEPF-PIEILVEN-TTI-NNSLIISNDHELIEFNYYSDVYCSSFEIQLLVCKVP-SNKKKLIYPPVLNYINSIPRNKNAIITIIGERLT----SNS----SQVKAEVKIGKSKC-SIL--TLSPK-K-ITCNLID-------N-ANLE-S------NSLVTLNVDGIS-NIN--NLYFNYDRPYI--SSY--------------------------------IPSNFNNVKINDQETIMSFTIPKTLNY--VNLSIKSYESKSNSIFIGLSF-M-AKF---VT-QPLVNGSYCIVKLYNTSAGNNL-ENPVLSFY--SD-SN-E-EIKSIGKINQNFS-----NDLDYLFYIGVGCGTKD-YKIKYGGKSLMSTYNYKEPIIKSCSVLN-------EL-IICTGE-FNGF-----YDKTTI-TISDQ------IMTPISINSNEITTKKEPFLT-SVSIRVSCCGI--FSDPFTFTVQ-PTIKNTT---SAPFNHDGG-TAFISGENF--HSEHH-VSLDC--DGHNFGCKYLNYSSFSCDVKT--GP----HDKLCTA------KSLNQT-IPFNITFIGPT--ITNISAINNY-QRD---HWAVSIFGFNFF----TSETILLID----DETRCT------ISSV-IQ--KEI-SCMID--NDTLPR-I------N-STSEIKVIVNQKVDSS---MFK-LILENIS-------------------TNEGKSEIN-------------AVTIIPVLG---FLFFIG--FVCF-VLWFFKVPQRYFMKIETLLENANA-HADFLENNRK-SLLDIFDEIMN---NNNNNS--SNNN--NN--NNNN-NNN------NNNNN--NNNNNNN--
>DD_CR_00000251-RA_translation
-------------------------------------------------------------------------------------------------------------M--RICSL---ASDHNLKYNLFED----VELGS--------NIVSTLHPFM----------GFQPI-FEPDI-RPSTRGGIFNTNITYLLFISN----LPLFKWKNDK-------------VMIELLQ-NT---NTSDFSMMIPMGCGSFQIN-FFS----FN-YNTSYQNPYIEDV--EIDGAIVKLMGSNFC-SQSF-PKEILIDS-IKI-NSSLIISSDHKLIEFNYYSEVYCASFEIQLFAMDAP-SNKKKLIYPPVLNYINSIPRNKNAIITIIGERLT----SNS----SQVKAEVKIGNSKC-SIL--TKSPN-K-ITCNLID-------N-ANLE-S------NSLVTLNVDGIS-SIN--DLYFNYDRPHI--SSYS-IS-NEVLTLYGQCFGKEESFTIYNDG----VPVNFNNVKINDQETTISFTIPKTLNY--VNLSIKSYERKSNSIFIGLSF-M-SKF---DT-QPLVNGSYCIVKLYNTSVGNNL-ENPVLSFY--SD-SN-E-EIKSIGKIFQNFS-----NDLDYLFYIGVGCGTKD-YKIKFGDKSFMSTYNYKEPIINSCSVLN-------EL-IICTGE-FNGF-----YDKTTI-TISDQ------IIIPISINSNEITTKKEPFFT-SIPIRVGCCGI--FSDTFTLTIQ-PTIKNTT---SAPFNHDGG-TALISGENF--HSEHH-VSLDC--DGHDFGCKYLNYSFFSCDVKT--GP----HDKLCTA------KSLNQT-IPFNITFIGPT--ITKISSISNY-QRG---HWIVTISGFNFF----TSETILLID----NETRCT------ISSV-IQ--NEI-LCIIE--NDTLPR-I------N-STSEIKVIVNQKVDSS---MFK-LLLENIS-------------------TNGGKSKIN-------------VKTITAVLG---FLFSIG--FFYF-GLWFFKVGYRFFMMIEILQENASI-HADFMESN-K-NLLDVFDDIMN---NNNNNN--NSSN--ND--NNNN-NNN------N---------------
>DD_OT_00001448-RA_translation
--M-------IMLT--FY------------------KDI-I----------------NKEIKIFYD-LNEE-YILKYS-CKD--QTIIYV--YD---FDYKVD----VDM--RVCSL---ASDYNLKYKLFEN----VDIGL---------SASTFNPFM----------GFQAI-FEPDI-RPSTRDGIFNTNITYLLYVSN----LPLFKLGNGR-------------VKVELLQ-NT---DNSEFSMMIPMGCGRFEII-FIS----FT-YNTSYQNPYIEDV--EIHGAIVKLMGTNFC-SQSF-PKEILIDN-IKI-NNSLIISSDDKLIEFNYYSEVYCASFEIQLFAMDAP-SNKKKLIYPPVLNHINSIPRNKNAIITIIGERLT----SNS----SQVKAEVKIGNSKC-SIL--TRSPN-K-ITCNLID-------N-ANLE-S------NSLVTLNVDGIS-NSN--NLYFNYDRPYI--SSYS-IS-NEVLTLYGQCFGKEDSFTIYNDG----VPVNFNNVKINYQETTISFTIPKTLDF--VNLSIKSYEIKSNSIFIGLSF-M-SKF---DT-QPLVNGSYCIVKLYNTSVGNNL-ENPVLSFY--SD-SN-E-EIKSIGKIFQTFS-----NDLDYLFYIGVGCGTKY-YKIKFGVKSFMSTYNYKEPIINSCSVLN-------EL-IICTGE-FNGF-----YDKTTI-TISDQ------IIIPISINSNKIITKKELFFT-SVPIRVGCCGI--FSDTFTLTVQ-PTIKNTT---SVPFNHDGG-TALISGENF--HSEHH-VSLDC--DGQNFGCKYLNYSFFSCDVKT--GP----HDKLCTA------KSLNQM-IPFNITFIGPT--ITNISKISNY-QRG---HWVVTISGFNFF----TSETILLID----NETRCT------ISSV-IQ--IEI-VCMIE--NDTLPR-I------N-STSEIKVIVNQKVDSS---MFK-LLLENIS-------------------TNGGKSEIN-------------AETITSVLG---FLFTIG--FIYF-VLRFFKVPHRFFTMIEILHENASI-HADFMESN-K-NLLDVFDDIMN---NNNNNN--NSSN--ND--NNNN-NNN------NNNNN--NNNNN----
>DD_CR_00000262-RA_translation
--------MIILLI--FY------------------KVI-I----------------NKDITFFYD-VNDD-YILKYS-FKN--QRNIQE--YN---FDCDVD----GNL--RICNL---ASDYNFKYNLYES----VK-------------TVSLSINL----------GFPPI-FEPDI-KPSTRGGILNTNITYLLLLQN----LPLVKSDYGQ-------------IKIQLLQ-KTQ--NSSDYTMMTPA-------------------------------------GNKVALVGTNFG-IEPF-LIEILVEN-TTI-NNSLLISSDHESIEFNYYSEVYCASFEIQLFVCRVP-SNKNKLIYPPVLNYINSIPRNKNAIITIIGERLT----SNS----SQIKAEVKIGNSKC-SIL--TISPN-E-ITCKLID-------N-ANLE-S------NSLVTLNVDGIS-SIN--VLYFNYDKPHI--SSYS-IS-NEVLTLYGQCFGKEDSFTIYNDG----VPVNFNNVKINDQETTISFTLPKTLNY--VNLSIKSYESKSNSIFIGLSF-M-SKF---DT-QPLVNGSYCIVKLYNTSVGNNF-ENPVLSFY--SE-SN-E-EIKSIGKIFQNFS-----NDLDYLFYIGVGCGTKD-YKIKFGDKSFMSTYNYKEPIINSCSVLN-------EL-IICTGE-FNGF-----YDKTTI-TISDQ------IIIPISINSNEITTKKEPFFT-SIPIRVGCCGI--FSDTFTLTIQ-PTIKNTT---SAPFNHDGG-TALISGENF--HSEHH-VSLDC--DGHDFGCKYLNYSFFSCDVKT--GP----HDKLCTA------KSLNQT-IPFNITFIGPT--ITKISTISNY-QRG---HWIVTISGFNFF----TSETILLID----NETRCT------ISSV-IQ--NEI-LCIIE--NDTLPR-I------N-STSGIKVIVNQKVDSS---MFK-LLLENIS-------------------TNGGKSKIN-------------VKTITAVLG---FLFSIG--FFYF-GLWFFKVGYRFFMMIEILQENASI-HADFMESN-K-NLLDVFDDIMN---NNNNNN--NSSN--ND--NNNS-SNN------NNNNN--NNNNNNN--
>DD_OT_00011736-RA_translation
--M-K-R-FVFFIT--FYLA--AIVY-SK------SSFI-I----------------NKDITFFYD-IKEE-YVSKYI-FKN--QKNIQE--YY---FDCNVD----GDV--RICNL---ASDYNLKYNLYES----LRIGL--------NESSTLSKFY----------SFPPI-FEPDI-KPPTKGGVFYTNITYLLYFQN----LPLAKLEYVN-------------IGIQLLQ-KTE--NSSEYSMMTPAGCGNFTMV-FFS----FS-YNTSYQNPYIERV--EVQGTKVALVGTNFG-IEPF-SIEILVEN-TTI-NNSLLISSDHELIEFNYYSEIYCASFEIQLFVCKVP-SNKNKLIYPPVLNYINSIPRNKNAIITIIGERLT----SNS----SQFKAEVKIGNSKC-SIL--TKSPN-K-ITCNLID-------N-ANLE-S------NSLVTLNVDGIS-SIN--DLYFNYDRPHI--SSYS-IS-NEVLTLYGQCFGKEESFTIYNDG----VPVNFNNVKINDQETTISFTLPKTLNY--VNLSIKSYERKSNSIFIGLSF-M-SKF---DT-KPLVNGSYCIVKLYNTSVGNNL-ENPVLSFY--SD-SN-E-EIKSIGKIFQNFS-----NDLDYLFYIGVGCGTKD-YKIKFGDKSHMSTYNYKEPIINSCSVLN-------EL-IICTGE-FNGF-----YDKTTI-TISDQ------IIIPLSINSNEITTKKEPFFT-SIPIRVGCCGI--YSDTFTLTVQ-PTIKNTT---SAPFNHDGG-TALISGENF--HSEHH-VSLDC--DGQYFGCKYLNYSFFSCDVKT--GP----HDKLCTA------KSLNQT-IPFNITFIGPT--ITKISTISNY-QRG---HWIVTISGFNFF----TSETILLID----NETRCT------ISSV-IQ--NEI-LCMIE--NDTLPR-I------N-STSEIKVIVNQKVDSS---MFK-LLLENIS-------------------TNGGKSKIN-------------VETITAVLG---FLFSIG--LFYF-GIWFFKVGYRFFMMIEILQENASI-HADFMESN-K-NLLDVFDDIMN---NNNNNN--NSSN--NDNNNNNS-SNN------NNNNN--KNNNNNK--
>DD_OT_00013442-RA_translation
----------------------------------------------------------------------------------------------------------------------------------------------------------------------------------------------------------------------------------------------------------MTPAGCGYFVMK-FFT----FS-YNSSYQNPYIEGV--EIQGTKVALVGTNFG-IEPF-PIEILLEN-TTI-NNSLIISSDHKLIEFNYYSEVYCASFEIQLFVCKVP-SNKNKLIYPPVLNYINSIPRNKNAIITIIGERLT----SNS----SQVKAEVKIGNSKC-SIL--TKSPN-E-ITCKLID-------N-ANLE-S------NSLVTLNVDGIS-NIN--NLYFNYDRPHI--SSYS-IS-NEVLTLYGQCFGKEDSFTIYNDG----VPVNFNNVKINDQETTISFTIPKKLNY--VNLSIKSYERKSNSIFIGLSF-M-SKF---AT-QPLVNGSYCIVKLYNTSVGNNL-EYPVLSFY--SD-SN-E-EIKSIGKIFQNFS-----NDLDYLFYIGVGCGTKD-YKIKFGDKSFMSTYNYKEPIINSCSVLN-------EL-IVCTGE-FNGF-----YDKTTI-TISDQ------IIIPISINSNEITTKKEPFFT-SIPIRVGCCGI--FSDTFTLTVQ-PTIKNTT---SAPFNHDGG-TALISGENF--HSEHH-VSLDC--------------------------P----HDKLCTA------KSLNQT-IPFNITFIGPT--ITKISTINNH-QKD---HWAVTIFGFNFF----ISETILLID----NETRCT------ISSV-IQ--NEI-LCMIE--NDTLPR-I------N-STSEIKVIVNQKVDSS---MFK-LLLENIS-------------------TNGGKSKIN-------------VETITAVLG---FLFSIG--IFYF-GIWFFKVGYRFFMMIEILQENASI-HADFMESN-K-NLLDVFDDIMN---NNNNNN--NSSN--ND--NNNS-SNN------NNNNN--NNNNNNN--
>DD_OT_00011747-RA_translation
--M-K-R-FVFFIT--FYLA--AIVY-SK------PSSI-I----------------NKDITFFYD-IKEE-YVSKYI-FKN--QKIIQE--YN---FDCNVD----GEV--RICNL---ASDYNFKYNLYES----VKIGL--------NESSTLSKFY----------SFQPI-FEPDI-KPPTKGGVFYTNITYLLYFQN----LPLVKLEYGQ-------------IEIQLLQ-KTQ--NSSEFSMMTPAGCGYFVMK-FFT----FS-YNSSYQNPYIEGV--EIQGTKVALVGTNFG-IEPF-PIEILLEN-TTI-NNSLIISSDHKLIEFNYYSEVYCASFEIQLFVCKVP-SNKNKLIYPPVLNYINSIPRNKNAIITIIGERLT----SNS----SQVKAEVKIGNSKC-SIL--TKSPN-E-ITCKLID-------N-ANLE-S------NSLVTLNVDGIS-NIN--NLYFNYDRPHI--SSYS-IS-NEVLTLYGQCFGKEDSFTIYNDG----VPVNFNNVKINDQETTISFTIPKKLNY--VNLSIKSYERKSNSIFIGLSF-M-SKF---AT-QPLVNGSYCIVKLYNTSVGNNL-EYPVLSFY--SD-SN-E-EIKSIGKIFQNFS-----NDLDYLFYI--------------------------EPIINSCSVLN-------EL-IVCTGE-FNGF-----YDKTTI-TISDQ------IIIPISIKSNEITTKKEPFFT-SIPIRVGCCGI--FSDTFTLTVQ-PTIKNTT---SAPFNHDGG-TALISGENF--HSEHH-VSLDC--DGHDFGCKYLNYSFFSCDVKT--GP----HDKLCTA------KSLNQT-IPFNITFIGPT--ITKISTINNH-QKD---HWAVTIFGFNFF----ISETILLID----NETRCT------ISSV-IQ--NEI-LCMIE--NDTLPR-I------N-STSEIKVIVNQKVDSS---MFK-LLLENIS-------------------TNGGKSKIN-------------VETITAVLG---FLFL-----------------------------------------------------------------------------------------------------------
>DD_CR_00000324-RA_translation
--M-K---YFLIVI--FIL---GVVY-SI------PDDI-I----------------NKDITKYYN-NTID-FTYKYH-CQT--KGSVIE--YT---FDCITS----SDI--RICNL---TSDYSLKYTLFDS----VGV-----------EKKRENKTF----------SFTPI-FEPDI-KPSTRGGVFFLNITYLFVPDN----MVLIAFNFDS-------------KYINFVQ-MKA--NSSEYSIFFPAGCGNFSLI-GST----YS-TTSSYQNPIIESV--EIHGNKVKLIGTNFC-GKTF-PKQIFINN-KII-NNDLIISNENELIEFNYYSEIYCSSFLVQLIASDVP-SNTMKLIYPPVLKYINSIPSKKNGIITIIGERLI----SNL----SMAIPEVRIGNTQC-SIL--NYSQN-N-ITCQLVP-------N-SDLG-I------NSSVFLFVDGIS-NKN--DLYFNYDTPFI--SSYS-IS-NDVLTLYGQCFGDEKSVIIYNGD----YPVNFNNIKINEQETTMSFNIPKTFNF--VNLSVKSYENKSNSIYIGLSF-M-SRF---IT-QPLVNGSYCVIKLYNTSVENNL-ENPLLSFY--SN-SN-E-EIKSIGAINQNFS-----NDIDYLFYIGIGCGSKD-YKIQFGDKSHISTYNYKEPIINSCSVSN-------EL-IICTGE-FNGF-----YDKTTI-TISDQ------IMSPISINSNEITTKKESFFT-SVSIRVGCCGI--FSDIFTLTVQ-PTIKNTT---SALFNHDGG-TALISGENF--HSEHH-VSLDC--DGQDFGCKYLNYSFFSCDVKT--GP----HDKLCTA------KSLNQT-IPFNITFIGPT--ITRISTINNH-QKD---HWAVTIFGFDFF----IGETILLID----NETRCT------ISSV-IQ--KEI-LCMIE--NDTLPR-I------N-STSEIKVIVNQKVDSS---IFK-LLLENIS-------------------INGGKSEID-------------AEVIAAVLG---FLFSIG--FFYF-GLWFFKVSYRFFMMIEILHENASI-HADFMESN-K-NLLDVFDDIMN---NSNNNN--NSSN--NN--NNNNSSNN------NNNNN--NNNNNNN--
>DD_OT_00006755-RA_translation
--M-K---YFLIVI--FIL---GVVY-SI------PNDI-I----------------NKDITKYYN-NSID-FTYKYH-CQT--KGSATE--YT---FDCITS----GDI--RICNL---TSDYSLKYTLFDS----VGV-----------EKKRENKTF----------SFTPI-FEPDI-KPSTRGGIFFLNITYLFVPDN----MVLIVFNFDS-------------KYLNFVQ-MKA--NSSEYSIFFPAGCGNFSLI-GST----YS-TNSSFQNPLIESV--EIHGNKVKLIGTNFC-GKTF-PKQIFINN-KII-NNDLIISNENELIEFNYYSEIYCSSFLVQLIASNVP-SNTMKLIYPPVLKYINSIPSKKNGIITIIGERLI----SNL----SMAIPEVRIGNTQC-SIL--NYSPN-N-ITCQLVP-------N-SDLG-I------NSSVFLFVDGLS-NKN--DLYFNYDTPLI--SSYS-IS-NDVLTLYGQCFGDEKSVIIYNGD----YPVNFNNIKINEQETTMSLNIPKTLNF--VNLSVKSYENKSNSIYIGLSF-M-SRF---IT-QPLVNGSYCVIKLYNTSVENNL-ENPVLSFY--SN-SN-E-EIKSIGTINQNFS-----NDIDYLFYIGIGCGSKD-YKIQFGDKSHISTYNYKEPIINSCSVSN-------EL-IICTGE-FNGF-----YDKTTI-TISDQ------IMSPISKNSNEITTKKESFFT-SVSIRVGCCGI--FSDTFTLTVQ-PTIKNTT---SALFNHDGG-TVLISGENF--HSEHH-VSLDC--DGQDFGCKYLNYSFFSCDVKT--GP----HDKLCTA------KSLNQT-IPFNITFIGPT--ITKISTINNH-QKD---HWVVTISGFNFF----TSETILLID----NETRCT------ISSV-IQ--KEI-LCMIE--NDTLPR-I------N-STSEIKVIVNQKVDSS---MFK-LLLENIS-------------------TNGGKSKIN-------------VETITAVLG---FLFSIG--IFYF-GLWFFKVGYRFFMMIEILQENASI-HADFMESN-K-NLLDVFDDIMN---NNNN----------NN--SSNN-DNN------NNNNN-----------
>DD_OT_00006910-RA_translation
-----------MIC--FY---------------------------------------------------------------E--KNVIQE--YN---FDCNLE----GNV--RICNL---TSDYNLKYNLFTE----VEVGWL-------NENSIIPPSN----------KLHPI-FEPDI-KPSTQGGIFTTNITYLLLKGN----LPLVKYDYGR-------------AEIEIMQ-YRP--NSSEFSMMTLIGCGNITMV-FGS----FT-YETSYQNPYIENV--EVDGMRVKLKGTNFC-SRSS-PKEILINN-MKI-NNSLIISNDHEYIEFNYYSEVYCSSFEIQLLASEVP-SNIKKLIYHPVLNYINSIPRNKNGTITIIGERLT----SNS----SQVKAEVKIGNSIC-SIL--TLYPN-K-ITCYLIG-------N-VNLE-S------NSKVTLNVDGIS-NIN--DLYFNNDIPYI--SSYS-KS-YEVLTLYGQCFGKEDSFTIYNDG----VPFKFNNVKINEQETVMSFTIPKTLNY--VNLSIKSYENKSNSIFVGLSF-I-SRF---VT-QPLVNGSYCIVKLYNTSIENNL-ENPVLSFL--SN-SN-E-EFKSIGKINQNFS-----NDVDNLFFIGVGCGSKV-YKIKHGDKSFMSTFYYKEPVINSCSVLN-------DL-IICTGE-FNGF-----YDKTTI-TISDQ------IMIPININSNELTTKKEPFFT-SVSIRVGCCGI--FSDPFTLTVQ-PTIKNTT---STPFNNDGG-TAFISGENF--NSEHH-VSLDC--DGHNFGCKYLNYSFFSCDVKT--GP----HDKLCTV------KSLNQT-IPFNITFNGPT--ITNISTINNQ-QRG---HWAVSIFGLNFF----TSETILLID----GETRCT------ISWV-VQ--KEM-FCMID--NNTLPK-I------N-STSEFKVIVNQKVDSS---MFK-LILENIT-------------------VNDGKSKID-------------AVIIIPVLG---IISLLG--LAWF-ILWFFKVPERFFRMLEILQENAKV-YAEFNENRRI-ILLDIFDQIMN---NNNNNN--NSSN--NN--SNNS-SNN------NNNNS--NNNNNNN--
>DD_M4_00000990-RA_translation
-------------------------------------------------------------------------------------------------------------------------------------------------------------------------------------------------------------------------------------------MQ-DR------TFSMMTQIGCGYINMI-FLS----YS-YQTSYQNPLIEKV--EVDGMRVKLMGTNFC--------------------------------------EVYCSSFEIQLFASQVP-SNKMKLIYPSVLNNINSIPGNKNGTITII---------------------------------------------------------------E-S------NSIVTLNVDGIS-NTN--NLYFNYDRPYI--SSYS-IS-NEVLTLYGQCFGREDSFTIYNDE----IPVSFNNVKNNEQETIMSFTIPKTLNY--VNLSIKSYENKSNSIFIGLSF-M-SKF---VD-QPLVNGSNCIVKLYNASVVNNL-ENPVLSIY--SN-SN-E-EFKSIGTIKQNYS-----NDIDYLFFIGIG-------------------------------LLN-------DL-IICTGE-FNGF-----YDKTTI-TISNQ------TMIPIIVNSNEIKTKKEPFFT-SVEINVGCCGI--FSNIFTLTVQ-PTIKKAI---SAPFNYGGG-TVFISGENF--HPEQL-VSLDC--DGDNFGCNYLNYSFFSCDVKT--D------------------------------------------STINNY-QRD---QWSVTIFGYNFY----TGETTLLIN----GEKRCK------LSMV-VD--YEI-ICMIH--NDTLPMII------N-TTSEIKVIINQKVDSS---MFK-LILENIS-------------------SNGG----D-------------PITVVPVLG---TVSVLG--LCYL-PIWFFKIPHRFFMNIETLIAEANK-HAGVHEDQRK-ILLDIFDDIMN---NNRRRP--NSKI--NN--NNNN--------------------------
>DD_S6_00008554-RA_translation
--M-K---YFLISI--FIF---GVVY-SI--T----VDI--------I---------NKDITNLYN-STSI-YTTKYY-CQK--EGRIIE--YT---FDCNFC----GDL--RICNL---TSDYTLKYTLFDS----VEI-----------ERNKDNKTF----------SFPPI-FEPDF-KPPTRGGIFFLNITYLFLSSN----IVFINFNYGS-------------IITNFAH-NVT--NGPEYSISFPAGCGNFTFW-GST----YL-SYSSYQNPYIEKV--EIHENKVKLIGTNFC-GKTF-QKQILINN-NTI-DKDLIISNDHETIEFNVYSEIYCSSFLIQLIATNVP-SNTMKLIYPPVLKYINSIPSKKNGIITIKGERLI----SNL----SMDNPEVKIGNTTC-SIL--NFSPN-N-ITCHLIQ-------N-NVLE-I------NSRVILYVNGIS-NIN--DLYFNYDIPYI--SSYS-IS-NDVLTLFGQCFGEEQSVIIYNGE----FPINFNNIKINEQETIMSFTIPETLNF--VNLSVKSYENQSNSIFIGLSF-M-TMF---VT-KPLVNGSYCIVKLFNTTIENNI-ENPVLYIY--SN-KK-E-ESRSTGIIYEKFS-----NDIDYLFFIGPGCGIKD-YMIKSGTKSHMYTINYTEPIIKSCSVLE-------EY-IVCTGE-FNGF-----YDNTII-TLSNL------TMIPIKQSSNELIIKKEPFFT-SGLIIVGCCGI--YSDPFTLTIQ-PTIKNAI---SQPFDYDGG-KVFIVGENF--HPEHD-VSLDC--QGYNFHCNYLNYTCFSCDVKTKNGP----FDKQCIV------KSLNQS-IHFNITFGGPI--ITNTSSINNF-QKD---YWTFTIYGSNFY----EGETTLLIN----GDVIGT------PTLV-LK--NQF-SCVLE--EEILPK-I------N-STFDIKVIVNEKVDTS---SLN-LTLQNI--------------------SSTD------------------KPPIYKILTGSGILFIIG--IVVK-ILWFFKIPKRYFIKNETLIANAKK-YHAVNKDQRK-KLWDIYQDIMN---NNNNSS--NNNN--NN--NNNN-NNN------NNNNN--NSDNNN---
>DD_AX2_00004147-RA_translation
--M-K---YYLLII--LLI---TIVY-SI--L---ENII------------------DKEITLFYQ-VNES-YISKYI-FKE-KNVDIFE--YN---YNCNID----GDL--RMCNL---TTDNNFKFHAFGS----EQTE---------KKTADGIQFS----------NILPI-FEPEL-KPETKGGSFQSNITYFLLTTN----QALFQNDYEK-------------IDFLISP-NGK--NGSEYLMIFPSGCGFFKIF-GLS----FV-YNSSYQNPYIEKV--EINKKTVTLIGSNFC-TEMY-PKEILINN-QKI-KNEQIIKNDHEYIEFFEYSEFFCTSFTIQLIASKVP-SNKMDLVYPPVLNSINSIPRNKNATININGERLT----SNS----SIIIAEVKIGDYPC-SII--TLSPN-N-ITCYMAH---------RILD-N------NLPVTVNIDGIT-NQN--KIYFNYDSTLI--SSYS-IS-NGVLTIYGQCLGEVGSVTIFNDK----IPISLQNLQINDNETVMSFTIPEAMSY--INISVKSYEKQSNSYFIGLSF-I-TKF---VT-QPMVNGSNCIVKFFNSSYDENK-ENPILSIY--SD-FG-D-EFKSTGTLIGKNS-----NDLDYSFFIVPGCGKKG-YNINFENKSYQSTFNYKKPIIESCYTKD-------EF-IICTGE-FNGF-----YNNTFI-TFSNQ------SLSPIKISSNEITTKKEPYFT-SDLITICCCGI--ISDPYELTIK-PTIKGAI---SKPFDNNGS-IVFIDGENF--HSKQN-VSLEC--GNYKFGCTYLNHSSFSCDSTC--CP----HVEQCII------NSMDQS-ISFNITFNGPT--INKVGTISNY-QKD---HWVLALSGFNFY----PLKTSLIID----GQKRCT------ISYS-FS--TEI-GCAIA--NDILPR-I------N-STFEINVTSNQIVHIS---RYN-LIFQNIS------------E----K-ENNTKSQEESS-RW--------KKIVISLVT---IIFAPL--LFIF-LIIFFKIPERFFMSIERIIENVENNHSTVYNNQRM-IFLDMYDIIMNK--NNNN----SSIN--NS--SNNN-NNI------SSNNNKTNYNNNNNND
>tgrH1_Ax4_translation
--M-K---YYLLII--LLI---TIVY-SI--L---ENII------------------DKEITLFYQ-VNES-YISKYI-FKE-KNVDIFE--YN---YNCNID----GDL--RMCNL---TTDNNFKFHAFGS----EQTE---------KKTADGIQFS----------NILPI-FEPEL-KPETKGGSFQSNITYFLLTTN----QALFQNDYEK-------------IDFLISP-NGK--NGSEYLMIFPSGCGFFKIF-GLS----FV-YNSSYQNPYIEKV--EINKKTVTLIGSNFC-TEMY-PKEILINN-QKI-KNEQIIKNDHEYIEFFEYSEFFCTSFTIQLIASKVP-SNKMDLVYPPVLNSINSIPRNKNATININGERLT----SNS----SIIIAEVKIGDYPC-SII--TLSPN-N-ITCYMAH---------RILD-N------NLPVTVNIDGIT-NQN--KIYFNYDSTLI--SSYS-IS-NGVLTIYGQCLGEVGSVTIFNDK----IPISLQNLQINDNETVMSFTIPEAMSY--INISVKSYEKQSNSYFIGLSF-I-TKF---VT-QPMVNGSNCIVKFFNSSYDENK-ENPILSIY--SD-FG-D-EFKSTGTLIGKNS-----NDLDYSFFIVPGCGKKG-YNINFENKSYQSTFNYKKPIIESCYTKD-------EF-IICTGE-FNGF-----YNNTFI-TFSNQ------SLSPIKISSNEITTKKEPYFT-SDLITICCCGI--ISDPYELTIK-PTIKGAI---SKPFDNNGS-IVFIDGENF--HSKQN-VSLEC--GNYKFGCTYLNHSSFSCDSTC--CP----HVEQCII------NSMDQS-ISFNITFNGPT--INKVGTISNY-QKD---HWVLALSGFNFY----PLKTSLIID----GQKRCT------ISYS-FS--TEI-GCAIA--NDILPR-I------N-STFEINVTSNQIVHIS---RYN-LIFQNIS------------E----K-ENNTKSQEESS-RW--------KKIVISLVT---IIFAPL--LFIF-LIIFFKIPERFFMSIERIIENVENNHSTVYNNQRM-IFLDMYDIIMNK--NNNN----SSIN--NS--SNNN-NNI------SSNNNKTNYNNNNNND
>DD_CR_00000200-RA_translation
--M-K---YFLVLI--LLI---TKVY-SI----------------------------PEKITLYYQ-VNVP-YISRYI-FKD-ENLKFFE--YN---YNCSVD---------RS--------------------------------------------------------KILPI-FEPEL-QPETKGGNFQSNITYFLFSRN----HAFFLNDYER-------------IKFLISP-IGK--NGSEYLMTFPSGCGFFQIS-GTS----FD-YNSSYQNPYIEKV--VINKKTVTLIGSNFC-SEIY-PKEILINN-QKI-KNEEIIKNDHEYIEFFEYSELFCTFFTIQLTASKVP-SNKMDLVYPPVLNSINSIPRNKNATIIINGERLT----SNS----SIIIAEVKIGNYPC-SII--KLSPN-N-ITCYMAH---------IISE-N------NLPVTVNIDGIT-NQN--KLYFNYDSTLI--SSYS-IS-NGVLTIYGQCLGEVGSVTVFNDE----IPINLQNLQINENETVMSFTIPEAMPS--INISVKSYEKQSNSHFIGLSF-I-TKF---IT-QPLVNGSNCIVKLYNSSYDENK-EDPVLSIY--SD-FG-D-EFKSTGTIIVKNS-----NDLDYSFFVVPGCGRKG-YKINFDAVSYQSTFNYKKPSIESCYIKD-------EF-IICTGE-FNGF-----YNNTFI-TFSNQ------SVSPIKISSNEITTKKEPYFT-SDLITIGCCGI--ISDPYELTIK-PTIKDAI---SKPFDNNGS-IVIIDGENF--NSKQN-VSLEC--GSYKFGCTYLNHSSFSCDAKC--CP----HVEQCIA------TSMDQS-ISFNITFNGPK--IDKVGTISNY-IKD---HWVLALSGFNFY----PLKTSLLID----GEKRCT------VSYS-TP--TEI-VCSIA--NDTLPK-I------N-STFEINVTSNQIVYIS---MYN-LIFQNNS------------E----K-ENNTKSEEESS-TW--------KTIVISLVT---IIFAPP--AFIY-TLIFFLIPERFFKYIERIIEDVNNNHSSVYNKQRR-IFLDMFDIIMNK--NNNNNN--SSIN--NN--NNSN-NNI------SSNNNKINNNNNNNKD
>DD_CR_00000206-RA_translation
--M-K---YFFVIF--LLI---TKVY-SV--P---ENII------------------NKEITLFYN-ANEP-YVSKYK-FND-GNLN-VE--YN---FNCNVD----SNL--RRMVY----------------------------------SSS----------------KILPI-FEPEL-KPETKGGTFHSNITYFLLVNN----NAIFKNLYDK-------------GNFFFIP-KGK--NSSEYSMIFPSGCGNFEIS-APS----FI-YKSSYQNPYIEKV--VINKKTVKLIGSNFC-TQMY-PKEILINN-QKI-NNEQIISNDHGSIEFFENTEIFCTSYTIQLIASEVP-SNKMDLVYPPVLNSINSIPRNKNATIIINGERLT----SNS----SMILAEVKIGNYPC-SII--TLSPK-N-ITCYMAH---------RISE-N------NLPVTVNIDGIT-NQN--KLYFNYDSTLI--SSYS-IS-NGVLTIYGQCLGEVGSVTIFNDE----IPINLQNLQINDNETVMSFTIPE--------------------------------F---IT-QPLVNGSNCIVKLYNSSYDENK-EDPVLSIY--SD-FG-D-EFKSTGTIIVKNS-----NDLDYSFFVVPGCGRKG-YKINFDTVSYQSTFNYKKPSIESCYIKD-------EF-IICTGE-FNGF-----YNNTFI-TFSNQ------SVSSIKISSNEITTKKEPYFT-SDLITIGCCGI--ISDPYELTIK-PTIKGAI---SKPFDNNGS-IVIIDGENF--NSKQN-VSLEC--GSYKFGCTYLNHSSFSCDAKC--CP----HVEQCIA------TSMDQS-ISFNITFNGPK--IDKVGTIRNY-IKD---HWVLALSGFNFY----PLKTSLLID----GEKRCT------VSYS-TP--TEI-VCSIA--NDTLPK-I------N-STFEINVTSNQIVYIS---MYN-LIFQNNS------------E----K-ENNTKSEEESS-TW--------KTIVISLFT---IIFVPP--AFIY-TLIFFLIPERFFKYIERIIEDVNNNHSSVYNKQRR-IFLDIFDIIMNK--NNNNNN--SSIN--NN--NNSN-NNI------SSNNNKINNNNNNNKD
>DD_M4_00000144-RA_translation
--M-S---------------------------------I---------------------------------------------------------------------------------------------------------------------------------------------------------------------------FQNDYDK-------------ENFHFIP-NGK--NSSEYSMVFQSGCGFFELS-GPS----FV-YISSYQNPHIEKV----------------------------------------VISNDHEYIEFFEYSEIFCTSYTIQLIAGKVP-SNIMDLIYPPVLKSIDSIPTNKNGTIIINGERLT----SNS----SMIIAEVKLGNCPC-SII--TLSPN-------------------------------NLTLTLNIDGIT-SQN--NLFFHYDSTLF--SSYS-IS-NGVLTIYGQCLGKVGSVTIFNDE----IPIKLQNLQINDNETVMSFTIPETMPY--INILVKFYKKQSNSYFIGLSF-I-SKF---VT-QPIVNCSNCIVKLFNSSYDENI-ENPVLSIY--SD-FG-D-KYKSNGTNIGKFS-----NDLDYSFFIGPGCGKKS-YKIAYDNKSYQSTFNYKNPIIESCYTKD-------EF-IICIGE-FNGF-----YNNTI-----------------------------EPNFT-SGEIRIGCCG------PFELTIQ-PTIKGAV---SKPFDIDGS-------------------------------------TVFSCDVKC--CP----HYEQCIA------SSMNQS-INFNITFNGPT--INNSITISNY-QKD---NWVLTLFGFDFY----PERTSILID--------------------------EI-GCSIA--NDTFPK-I------N-STFEINLIANQKVYSS---MYN-LILQNISG----------TT----Q-NSNTTSEKESS-TW--------KTTVYSIAI---VIFTPL--GFFS-IFKFFKIPERYRTEIDEIIEHVNTNYSSVYGEQRT-VFLDMFDIIMN---------------------NNNS-SNN----------------------
>DD_S6_00008624-RA_translation
--M-K---YFLIII--FLI---IKVY-SI----------------------------PNEITLFYN-ANDS-YISKYK-FKD-DLLKDFE--YN---FNCNVD----DDI--RVCNL---TTDYNFKFFTFKS----GQTE---------KKTASGLPFT----------KNLPI-FEPEI-KPETKGCTFQSNITYFLLVDN----KTLLKNDYEK-------------VILYFIS-NGN--NNSEYSVIFESGCGFFEIS-GPS----FV-YKSSYQNPYIEKV--IVNKKTVELIGSNFC-GEMF-PKEILINN-IEI-NNTLIISSDHEFIKFNDYTEIYCISYTIQLFASKVP-SNKMELIYPPVLNSINSIPRKKNSTIIIKGERLI----SNS----SIIRAEVKIGNYPC-SII--THSPN-N-ITCFLDH---------SILE-N------NSTVMLNINGIT-NQN--NLFFNYDSTFI--SSYF-IS-NGVLIIYGQCLGEVGSVTIFNDE----TPINFENLQINDNETVMSFTIPETMSY--INISVKSYEKRSNSFFIGLSF-I-SKF---VT-QPMVNGSNCIIKLFNSSFERNQ-ENPVLSIY--SN-FG-E-EIKSTGTIIEKFS-----NDIDFLFFIGPGCGEND-YKISFDEKSHESTFSYIKPIIESCYTND-------EF-IICNGE-FNGF-----YNNTLV-IFSNQ------SITPIKTSSNEITIKKEVYFT-SDLIRIGCCGI--ISDPFQLTIN-PTIKGVI---SKPFDFDGN-TVFIYGENF--HSKQD-INLEC--GKYEFTCNYLNYSCFSCYVKC--GP----DDKQCIA------KSLNQS-IPFNITFNGPT--ITKLTSINNY-QKD---HWTLTVFGFNFY----QVETRILID----GKTRCN------ISFL-IS--TEI-GCFIG--NDTLPK-I------N-STFEINLTTNQNVYSS---RYN-LIFENIS-----------NP------NTNTPEGKTSS-TW-----WYFLFFL--------IIIIPC--IILF-LLIFFKVGKRYFTKLENLINDAIMNHSSVNDDQRA-IFSDIYQQIMNK--NNNNNN-------SNN--DNNS-SNN------KSNNN--NNDSNND--
>DD_S6_00008636-RA_translation
--I-Q---KFLSTI--LIV---TWMM-----------------------------------------------------------------------------------I--RVCNL---TTDYNFKFFTFTS----EETE---------KKTAGGLPFT----------KNLPI-FEPEI-KPETKGCTFQSNITYFLLVDN----KSVFKNDYER-------------GKLNFIS-NGK--NSSEYSVIFESGCGFFELS-GPS----YF-YKSSYQNPYIEKV--VVKKKTVKLIGSNFC-SEMY-QKEILINN-IEI-NNTLIISNDHEFIEFYDYTEIYCISYTIQLIASKVP-SNKMELIYPPVLNSINSIPRNKNSTIIIKGERLI----SNS----SIIRADVKIGNYPC-FII--THSPK-N-ITCYLDH---------SILE-N------NSTVMLNINGIT-NQN--NLFFNYDSTFI--SSYF-IS-NGVLIIYGQCLGEVGSVNIFNDD----TPINFENLQINDNETVMSFTIPEKISY--INISVKSYEKRSNSFFIGLSF-I-SKF---VT-QPMVNGSNCIIKLFNSSFERNQ-ENPVLSIY--SN-FG-E-EIKSTGTIIEKFS-----NDIDFLFFIGPGCGEND-YRISFDEKSYESTFNYKKPIIESCYTKD-------EF-IICNGE-FNGF-----YNNTLV-IFSNQ------SITPIKTSSNEITIKKEVYFT-SDLIRIGCCGI--FSDPFQLTIN-PTIKGSI---SKPFDFDGN-TVFIYGENF--HSKQD-INLEC--GKYEFSCNYLNYSCFSCYVKC--GP----DDKQCIA------KSLNQS-IPFNITFNGPI--ISKLTSINNY-QKD---HWTLTVFGFNFY----QAETRILID----GKTRCN------ISLL-IS--TEI-GCLIG--NDTLPK-I------N-STFEINLTTNQNVYSS---RYN-LIFENIS-----------TP------NTNTPEGKTSS-TW-----WYFLFFL--------IIIITC--IIIF-LLKFFKVEIRYFTKLEKLTNDATMNHSSVNDDQRA-IFSDIYQQIMNK--N-------------NN--DNNS-SNN------KSNNN--NNNNNNN--
>DC_CF_00000985-RA_translation
-----------------------------------------------------------------------------------------------------------------------------------------MEI-------ER-KSNSG--EIT----------YYNPI-FEPEI-KPQTRGGLFHFNITYLFLELN----LLWMNLEYDS-------------NVLYISQ-DKK--NNSGFSIMIPQGCGYFSIT-SPT----FL-IQSSYENPYIENV--EINGKFISLYGTNFC-GKTF-SKEILINN-NTI-NKDLITKNDHEYIEFHEYPEIYCTYFVVQLLATKVP-SNKMKLIYPPVLNKINSIPRNKNGIITIKGERLT----SNS----SKINAEVKIGNSTC-SII--THSPY-Y-ITCSLDQ-------L-NSIE-N------NSSVILNIDGIK-NQN--YLFFNFDSTNI--SSYS-IS-NYVLTLYGQCFGEEESIIIYNDD----IPISFNDLQINYNETVMSFTIPKTLSY--VNLSIKSYENKSNTIFIGLSF-I-SKF---LT-QPLVNGSNCIIKLYNTSAETHL-ENPVLLYT--NS-NN-E-ELESTGILNEKFS-----NDIDFLFFIGPGCGKKS-YKILLGDQSYQSTFYYKEPILKSCYAMD-------QF-IFCNGE-FNGY-----YEKTII-TFSNQ------TMTPLKITSNEITTKKEPYFT-TGIITVACCGI--VSDPYSLSIQ-PTINNAL---SVPFNFNGS-SVFIVGENF--HSEQF-VYLDC--NGYKFDCNYLNYSYFQCDVEC--GP----LDKQCIA------KSLNQS-IPFNITFGGPI--VNNISAINNL--EN---LWTITIYGSNFY----LGETDILIN----GEERCS------ITYI-IP--TKI-KCSID--DETLPK-I------NTSSFEINITSNLKVYSS---IYN-LIFENTS-----------TP----I-KVE-TSEPQKN-PW--------FLILFPPLL---ILFLVI--LAIF-LIWFFKLPNRYVNKKEVEVDKINKEHGGINEEKRQ-IFVDIFDVIMN---NNNN-----ASS--NN--NNKN-NNI------SSNKN--NNSSNN---
>DC_GS_00002793-RA_translation
--M-K---YFLIVI--LF----NIVF-SR--P----M----------------------EESGFV-----------------------LE--YN---FDCNVD----GLI--RMCNL---TSDHTLKYNIFQS----VEI-------ER-KSNSG--EIF----------INFPI-FDPDL-KPPTRGGLFHTNITYLFLEAN----LPWMKFEYDS------------GTILNLIQ-ENK--NNSKFSLMIQPGCGYFSLK-GLT----FF-YQSSYQNPYIENI--VIYGKFINLHGTNFC-GKTF-SKEILIDN-KTI-IKDLITKNDHEHIEFFEYSEIYCTFFIIQLLADKVP-SNKVKLNYPPVLNKINSIPRKKNGIITIKGERLT----SNS----SKINAEVKIGNSTC-SII--THSPY-V-ITCSLVQ-------I-NNIE-S------NSYVILNIDGIT-NEN--YLIFNFDKTYI--SSYS-IS-NDVLTLFGQCFGEEESIIIYNDD----IPISFNNLQINDNETVMSFTIPKKLSY--VNISIKSYDNKSNNIFIGLSF-I-SK-------------KSC---------------------T--NP-NH-E-ELKSNGIVIDKFS-----NDIDFLFFIGPGCGKKS-YKILLGNQSYQSTFYYKEPILKSCYVMD-------QF-VFCNGE-FNGY-----YDKTTI-TFSNR------AITPLKITSNEITTKKEPYFT-TGVITVGCCGI--FSSPYWLSIQ-PTIKNAL---SVPFNFNGS-SVFIVGENF--HSEKF-VYLDC--NGYKFECNYLNYSYFQCDVEC--GP----LDKQCIA------KSLNQS-IPFNITFGGPI--VNNISSINNL--EN---LWTITIYGSNFY----LGETNILIN----GEERCS------ITYL-IP--TKI-KCSID--DETLPK-I------NTSSFEINITSNQKVYSS---IYN-LIFENTS-----------TP----I-KVE-TSEPEKN-LW--------FLILFPPLL---ILFLVI--LAIF-LIWFFKLPNRYVNKKEVEVDKINKEHGGINQEKRQ-TFVDIFDVIMN---NNNN-----NNN--NN--NNNN-NNN------NNNNN--NNNNNNN--
>DC_CF_00009282-RA_translation
--M------------------------------------------------------------------------------------------------------------------------------------------------------------------------------------------------------------------------------------------------NSSEYSMIFQSGCGFFEIS-ALS----FV-YKTSYHNPNIENV--VLKEKSVILLGSNFC-SKIY-PKEILINN-QTI-ENDLMISNDHEYIEFYEYSDIYCTSFTIQLLASKVP-SNIKKLIYPPVLNHINSIPRKKNGIIIIKGERLK----TNS----SMVNAEVTIGNKVC-TII--TLSPN-H-LTCLLVH-------N-GKLE-S------NSIVTLKVDGII-NQN--NLIFNYDSTFI--SSYS-IF-NDVLTLYGQCLGEEGSIIIYNDD----IPISFNNLLINDNETIMSFTIPKTYSY--VNLSIKSYENKSNYIFIGLSF-I-TKF---VT-LPLVNGSKCIIKIFNISAETNL-ENPILVLK--NS--N-E-ESKSTGIVNEKFS-----NDIDFLFFIGPGCGKKS-YKILLGGQSDQSTFYYKEPIIKSCHVMD-------QI-ILCYGE-FNGY-----YEKTTI-TFSNL------TITPLKITSNEITTKKEPYYT-TGIITVGCCGI--FSDPYLLSIQ-PTIHSVI---SVPFNFNGS-SVFIVGENF--HYEQF-VYLDC--NGYKFDCNYLNYSYFLCDVEC--GP----LDKQCVA------KSLNQS-IPFNITFGGPI--VMNISTINNL--EN---LWTITIYGLNFY----LGDTSILIN----GEERCS------ITYL-IP--TKI-KCSID--DEILPK-I------NSSSFEFSITSNLKVYSS---IYN-LIFENIS-----------TP----I-KVEITSEPQNN-GW--------FLILFPPLL---ILFIVI--MIIF-FIWFFRIPNRYINKKEVEVANIKKEHGGINEEKRQ-TFIDIFDIIMN---NNNNIN--NSSN--NN--NNNN-NNN------NNNNNNNNNNNNNN--
>DI_PJ_00001839-RA_translation
--M-K----------------------SN--T----KSI--------I---------NHDIIHYWN-LNES-YISKYI-FGA-IRNDFTE--YT---FNCEVE----NDL--RVCNL---TTDDKFRYELLTK----GYT-------QY-TNVNGSNKEF----------NNHPI-FNPDI-KPPTKGGILYTNITYLNLSDQ----KVNLIYNNNQ------------SHLGYFVK-INS--ENPEYFIEFGSGCGNFSMK-GLY----YM-YNTSYQNPFIENI--EITGEIIKLTGNNFC-DETY-SKVILVND-TII-NETLFISNDHEVIEFFNHSEIYCSFFILTLFASELP-SNKMELVYPPTLKYINSIPRKKNGTIIIKGSRLI----SNS----FVVNIDVIIGKSPC-SIL--TFSHN-E-ITCNLIS-------Y-GGNE-S------NLPVIFKVNGIT-NKN--RLYFNYDIPYI--SSYF-IK-NDILILNGQCFGNKETVVIFNDE----NPIQFNNIYINENETMMSFSLPKTMPH--INISVQSYNKKSNYYFIGLSF-I-SKF---IT-QPTTNGSNCIVKLYNSSFEIN--NDPIMVVN--TF-SN-D-NFITTGSLIEKFS-----NDVDYNFFIGKGCGKKY-YQIIYGKQSYQSTFNYKNPIIKSCYSRD-------GF-IICNGE-FNGF-----YNETIT-KLSNE------TLNSIEMTSDLIKFKNEPHFI-SGFITVSCCDI--VSEPFLVLIE-PTIKNVT---FSPLNYYGG-QVFIIGENS--FLGQG-VILDC--DGYLFNCNYLNYSYFSCNITC--GP----LDKECIA------KSMNQS-ISFNVSFNGPM--ITNISTLNNI-QK----YWAITIYGNNFY----LSDTRVIIN----GEESCT------ITHL-LP--TKL-ECTIE--NDALPK-I------N-SSFYFNITSNHKSYTL---NHV-LFLKNVT-----------SE----E-SS--SVNEQKD-AY--------IKIIIGLVT---LVGSFL--LFLF-FIWFFKVPYRYHIKQKELFETTKESYGGLNDEKRA-KNLLIYDIFNN---NNNNNN--NNNN--NN--NNNN-NNN------NNNNN--NNNANNN--
>CM069766.1_cds_KAK5581638.1_4835_translation
--M-K-----------------------------------------------------------------------------------------------------------------------------------------------------------------------------------------------------------------------------------------------------------------------------------------------------------------------------------------------------------------------LIYPPIIEYVNSIPRNKNGIITIKGTRLV----SNI----QHSNIEVRIGSLTC-TII--TKFSH-E-ITCNLVS-------N-GCNE-T------NLLINLKVGDIV-NSD--AVYFNFDTPFI--SSYS-IK-NDVLILNGHCFGNKES-IIFNDD----IPLIFENVNVNEEETIMSLTIPRTLKY--LNLSIKPYQTKSNYFFIGLSF-I-SKF---VT-FPLVNGSICIVKLFNTSYDSI--DSPLIIVN--PS-TK-E-ENNVIGIMNEKFP-----NDVDFKFFIGAGCGIKN-YIIKLGNQSYPSTFYYRPPIIESCFVKE-------GL-IKCKGD-FNGF-----ENETII-NFSNE------TIVATKITPNEIIFDKKPHYV-SGYIEVCCCGI--ISDPFFLSIE-PTIKNTT---SSPFDYFGG-QIYVIG----------------------------------------------------------------------------PV--ITNVSSINFY--KN---HWLISIYGFNFY----LSDTTININ----GNDNCS------ISYK-IP--TRI-ECTLD--NETLPN-I------N-GSFYFNITTNHKSFGS---NYT-------------------------------------------------LVHI------------------------------RFFNKRRISYEKTKKANEDENEINRT-ESLALYF------------------------FNNSKFNNN------LKNNN--GSDGNV---
>DD_AX2_00007025-RA_translation
--I-N-LERFFYLIIGLFT-----IV-PI-----------F--PKG---FRN---T-ENSITFDWD-LNDPNYYTKWE-ITK-ADGNITE--MS---FQCTNN----ATI--KSCTY---TNNGTPMNELYG-----ISGMPC--YM---DGSSEKCQGI-LQPSH----YPTPI-INSTI-PSPVDGTSITLVGSFIIFIVG----NNYFQLSSNFN--------------------SHL--DPTQMIINIPSGCGQDSIK-WPSG---SKPLSFNYIAPTVTPS--TLDGYNIIINGSNFC-NKTN-SLSVYLGG-VKI---------KSTSI---ELDVLYCEILYFSVTFGSNV-QTNQAIIFSPILYNVNSVPGAIGGKITIKGIRLT----TPP-----GIQHNTILSFSSW-N-V--TASTP-SYILCDLQP------------G-K------PIQLSVVVGNIM-SSN--NITFNYNEISI--IKST-QN-TNIITLYGDCFGSDNKTEIVIGG-----TSSVTSYQVNTYETSIIFVIPGNYAG-ETLVQVKAYGYTAG-YYIPLQL-Y-V-----TPSDALNSPHATHFKYYFQSLDSIN---PKITIN--GE---------TFVGDDNSKE--LKDDSSTYIFNFPGVCGVQS-LQYEIGNQTYNGTVTSLQPSYANCTYS----PE--TN-ITCTGTNFGGS---YFDKQVII-QFSNS------TITPINITDTEFTFYTYDNYV-SGHLTINSCG---DSADTFYIIN-AVYFSNV---AEGFHNNSP-AVIVNGKFF--ASSGV-VSIEC-GNKTFPKCNLIDYKTISCPVQL-DGP----YDQFCTLTF-EN----KTN-IPVYVSFQQPI--ALASNSLYLD---G----GELVIFGDCFY-DI-IDNIHI-------GPVQCID-----SKFI-SS--NAI-ACTLPP---TADK--------N-QIMFINITIAGKSGGGYAFSYL--TPWQF--------------------DTSADS--------------MIIITT--------IIIAIGSIYIHF---AILFHKKKNIKRV-LPSKQVDQ--RRLTQ-------------------------------------TSSR-SNS------ISR-------------
>tgrR1_Ax4_translation
--M-N-L-KFFFLIV--FT-----IV-PI-----------F--PKG---FRN---T-ENSITFDWD-LNDPNYYTKWE-ITK-ADGNITE--MS---FQCTNN----ATI--KSCTY---TNNGTPMNELYG-----ISGMPC--YM---DGSSEKCQGI-LQPSH----YPTPI-INSTI-PSPVDGTSITLVGSFIIFIVG----NNYFQLSSNFN--------------------SHL--DPTQMIINIPSGCGQDSIK-WPSG---SKPLSFNYIAPTVTPS--TLDGYNIIINGSNFC-NKTN-SLSVYLGG-VKI---------KSTSI---ELDVLYCEILYFSVTFGSNV-QTNQAIIFSPILYNVNSVPGAIGGKITIKGIRLT----TPP-----GIQHNTILSFSSW-N-V--TASTP-SYILCDLQP------------G-K------PIQLSVVVGNIM-SSN--NITFNYNEISI--IKST-QN-TNIITLYGDCFGSDNKTEIVIGG-----TSSVTSYQVNTYETSIIFVIPGNYAG-ETLVQVKAYGYTAG-YYIPLQL-Y-V-----TPSDALNSPHATHFKYYFQSLDSIN---PKITIN--GE---------TFVGDDNSKE--LKDDSSTYIFNFPGVCGVQS-LQYEIGNQTYNGTVTSLQPSYANCTYS----PE--TN-ITCTGTNFGGS---YFDKQVII-QFSNS------TITPINITDTEFTFYTYDNYV-SGHLTINSCG---DSADTFYIIN-AVYFSNV---AEGFHNNSP-AVIVNGKFF--ASSGV-VSIEC-GNKTFPKCNLIDYKTISCPVQL-DGP----YDQFCTLTF-EN----KTN-IPVYVSFQQPI--ALASNSLYLD---G----GELVIFGDCFY-DI-IDNIHI-------GPVQCID-----SKFI-SS--NAI-ACTLPP---TADK--------N-QIMFINITIAGKSGGGYAFSYL--TPWQF--------------------DTSADS--------------MIIITT--------IIIAIGSIYIHF---AILFHKKKNIKRV-LPSKQVDQ--RRLTQ-------------------------------------TSSR-SNS------ISR-------------
>DD_CR_00004879-RA_translation
--M-N-L-KLFFLIV--FT-----IA-PI-----------S--PKG---FRN---T-ENSITFDWD-LNDPNYYTKWE-ITK-ADGNITE--MS---FQCTSN----ATI--KSCTY---TNNGTPMNELYG-----ISGMPC--FM---DGGSEKCQGI-LQAPH----YPTPI-INSTI-PSPVDGTSITMVGSFIIFIVG----NNYFQLSSNFN--------------------SHL--DPTQMIINIPSGCGQDSIK-WPSG---SKPLSFNYIAPNVTNS--SLDGYSIIVNGTNFC-NKTN-SLSVYLGG-VKI---------KSTSI---ELDVLYSEKLDFNVTFGSNV-QKNQTITFSPILYNVNSVPGAIGGKITIKGMRLT----TPP-----GIPHNTILSFSSW-N-V--TASTP-FYIFCDLQP------------G-K------PIQLSVQVGNIM-SSN--NISFNYNEISI--IGST-QN-TNIITLSGDCFGSDNKTEIVIGG-----TSTVASYQVNPYETSIIFVIPGNYAG-ETLVQVKSYGYTAE-YYIPLQL-Y-V-----TPSDALNSPHATHFKYYFQSLESMN---PKITIN--GE---------TYVGDDNSKE--LKDDSSTYIFNFPGICGVQS-LQYEIGNQTYNGTIRSLQPSYSNCTYS----PE--TN-ITCTGTNFGGS---LFDKQVII-RFLNS------TITPINITDTEFTFYTYDNYV-SDHLTINSCG---DKADLFYTIN-AVYFSNV---AQGFHNNSP-AVIVNGKFF--ASSGE-VSIEC-ENKTFPKCNLIDYKTISCPVQL-DGP----YDRFCNLTF-VN----KTN-IPVYVSFQQPI--ALASNSLYLD---G----GELVIFGDCFY-DI-IDNIHI-------GPVQCTD-----TKFI-SS--NAI-ACTLPP---TTDK--------N-QIMFINITIAGKSGGGYAFSYL--TPWQF--------------------DTSADS--------------MIIITT--------VIIAIGSIYIHF---AFLFHRKKNIKRV-LPTKKVDQ--RRLTQ-------------------------------------TSSR-SNS------ISR-------------
>DD_OT_00000791-RA_translation
--M-N-L-KLFFLIV--FT-----IV-PI-----------S--PKG---FRN---T-ENSITFDWD-LNDPNYYTKWE-ITK-ADGNITE--MS---FQCTSN----ATI--KSCTY---TNNGTPMNELYG-----ISGMPC--FM---DGGSEKCQGI-LQASH----YPTPI-INSTI-PSPVDGTSITLVGSFIIFIVG----NNYFQLSSNFN--------------------SHL--DPTQMIINIPSGCGQDSIK-WPSG---SKPLSFNYIEPNATHT--SLDGYSIIVNGTNFC-NKTN-SLSVYLGG-VKI---------KSTSI---ELDVLYSEILYFNVTFGSNV-QTNRTITFSPILYNVNSVPAVIGGKITIKGMRLT----TPP-----GIPHNTILSFSSW-N-V--TASTP-SYIFCDLQP------------G-K------PIQLSVQVGNIM-SSN--NISFNYNEISI--IGSK-QN-TNIITLSGDCFGSDNKTEIVIGG-----TSTVASYQVNPYETSIIFVIPGNYAG-ETLVQVKSYGYTAE-YYIPLQL-Y-V-----TPSDALNSPHATHFKYYFQSLESMN---PKITIN--GE---------TYVGDDNSKE--LKDDSSTYIFNFPGICGVQS-LQYEIGNQTYNGTITSLQPSYSNCTYS----PE--TN-ITCTGTNFGGS---LFDKQVII-RFLNS------TITPINITDTEFTFYTYDNYV-SDHLTINSCG---DKADLFYTIN-AVYFSNV---AQGFHNNSP-AVIVKGKFF--ASSGE-VSIEC-ENKTFPKCNLIDYKTISCPVQL-DGP----YDRFCNLTF-GN----NTN-IPVYVSFQQPI--ALASNSLYLD---G----GELVIFGDCFY-DI-IDNIHI-------GPVQCTD-----TKFI-SS--NAI-ACTLPP---TTNK--------N-QIMFINITIAGKSGGGYAFSYL--TPWQF--------------------DTSADS--------------MIIITT--------IIIAIGSIYIHF---AFLFHRKKNIKRV-LPTKKVDQ--RRLTQ-------------------------------------TSSR-SNS------ISR-------------
>DD_S6_00000657-RA_translation
--M-D-LYKFFFLI------------------------------KG--LFRN---T-ENSITFDWD-INDLNYYTKWE-ITK-ADGNITE--MS---FQCTNN----ATI--KSCTY---TNNGTPMEELYG-----ISGMPC--FM---DGGSEKCQGI-LQPSH----YPTPI-INSTI-PSPTDGTTITLVGSFIIFIVG----NNYFQLSSNFN--------------------SHL--NPTQMVVNIPSGCGQDSIK-WPSG---SKPLSFNYIAPAATTS--SLDGNFIIVNGSNFC-NKTN-SLSVFLGG-VKI---------HSTYI---EFDVLYSEKLKFYIKFGPNA-QENETITFSPVLYSVNSVPGVIGGKITIKGKRLT----TPP-----GIQPNTILGFSSW-N-I--TSSTP-SYIECDLQP------------G-K------PTQLFVQVGNIM-SSN--NISFNYNEISI--TSST-QN-TNIITLYGDCFGSDNKTEILIGG-----TSSVTSYQVGAYETYITFMIPGNYSG-DTLVQVQAYGKTAE-YYVPLQL-Y-V-----TPSDAYNSPTPTHFKYYFQNLDSMN---PKITIN--GE---------TFVGDDNSKE--LKDDSSAYIFNFPPICGVES-IQYEIGTQTFNGTITSLYTSYGNCTFS----PV--TN-ITCLGTNFGGS---YFDKQVVI-QFLNS------TITPINITDTQFTFYTYDNYV-SGHLTINTCG---YSADTFYILD-AVYISNV---AEGFHNNSP-AVIINGKFF--SSSGI-VSIEC-GKESFPKCNLIDYKTISCPVQL-VGP----YDQNCSLNF-QN----KTY-EKVYVTFQQPI--ALASNSLDLD---G----GELVIFGDSFY-DI-INNIHI-------GSVQCID-----SKFI-SS--SAI-ACTLPP---ITNK--------N-QLLFINITIAGKSGGGYAFTYI--SPWQF--------------------DNSIDS--------------MIIITT--------IIIAIGSIYIHF---AFLFYKKKNNKRVTLPLKQIDQ--RKLTQ-------------------------------------TSSR-SNS------ISR-------------
>DD_M4_00005150-RA_translation
--M-N-L-KFFFLIV--FT-----IV-PI-----------S--PKG---FSN---T-ENSITFDWD-LNDPNYYTKWE-ITK-ADGNITE--MS---FQCTSN----ATI--KSCTY---TNNGTPMNELYG-----LSGMPC--FM---DGSSEKCQGI-LQPSH----YPTPI-INSTI-PSPVDGTTITLVGSFIIFIVG----NNYFQLLSNFN--------------------SHL--DPTQMIINIPSGCGQDSIK-WPSG---SKPLTFNYIAPTVINS--TLDGNSLILNGLNFC-NKSN-SLSVYLGG-VKI---------KSTSI---ELDVLYCEVLNFSVIFGSNL-KENEPITFSPILYNVNSVPAAIGGRITIKGMRLT----TPP-----GTTPNITLGFSSW-N-I--NASTA-SYILCDLQP------------G-K------PTQLSVWVDNIT-SSN--SISFNYNEISI--VSST-QN-ANIITLYGDCFGSDNNTEILIDG-----KSSVIPLNIIDYETAIIFMIPGNYGG-DTLVQVKAYGFTAE-YNVPLQL-Y-V-----TPSEGFNSPHPTHFKFYFQYSDSIN---PKITIY--NK---------TFDGDESSKE--LKDDSSAYIFDFPGICGDQP-LQYEIGNQTYIDTVTSSKPSFANCTYS----PE--TN-ITCTGSYFGGS---YFDNQVLI-QFLNS------TITPLNITDTEFTFITYDNYV-SGHLTINSCG---GSADTFYIIN-PIYFSNV---AEGFHNNDP-AVIVNGKFF--SSSVV-VSIKC-GNQTFPKCNLIDYKTISCPVQL-YGP----DDQICDLNF-EN----QTK--LVYVSFQQPI--ALASNSLYLE---G----GELVIFGDSFY-DR-INNIHV-------GSVQCTN-----SKFI-ST--SAI-SCTLPP---ITNK--------N-QIMFINITIADKSGGGYAFSYL--TRWEF--------------------DSSVDS--------------MIIITT--------IIIAIGSIYIHF---ALIYYKKKNNGRVTLPSRQVDQ--RRLTQ-------------------------------------TSSR-SNS------ISR-------------
>DC_CF_00004927-RA_translation
--M-N-L-ILFFLIA--LS-----IV-PI-----------S--PKG---FTN---T-QNSITFDWD-INDPNYYTKWE-ITK-EDGNKTE--IS---FQCTNN----ATI--KSCTY---TNVGTPMNELYG-----ISAMPC--YI---NGGSEKCQGT-LLPSH----YPTPI-INSTI-PSPTDGTTITLVGSFIIFIVG----NNYFQLSSNFN--------------------THL--DPTQMIVNIPSGCGEDSFK-WPSG---SK-LSFHYLSPTITSS--SLDGNYFIVKGSNLC-NKTN-SLSVYLGG-VKI---------QSTSV---ELDVLYTEILNFYINFGTSK-QTNETIIFSPILYSVNSVPGPIGGKITINGKRLT----TPP-----GIKSNIILGFSSW-N-I--TSANS-SYILCDLQP------------G-K------LTSLYIEVANIM-SSN--NLTFNYNNVSI--RSST-QD-GFTITLYGDCFGSNSTTIIYIGG-----TYKISSFSVSTDETSISFILPGNFSD-NTQVQLTSRGKTAE-YYIPLQL-Y-V-----IAGDPSNSPRITHFKYFFLSLESMK---PKIIIN--GQ---------TVDGDDNSKE--LKDDSSSYSFDFPPVCGVQS-LQYRIGSQSYNSTITSQPPIYANCSYS----LV--TN-ITCTGTNFGGS---YFDKQVII-ELSNT------TITPINITDTEFTFYTYDNYV-SGHLTINSCG---ASADLFYTLN-AVYFSNV---ADGFHNNSL-AVIINGKFF--SSSAI-VSIKC-EDKSFPKCNLIDYKTISCPVQL-EGP----YDQVCSLNF-DN----RTN-VPVYVTFQQPI--ALASNSLGLE---G----GELVIFGDSFY-DI-IDNIHI-------GSIQCAD-----NKFI-SS--SAI-ACVLPP---ITNK--------N-QLMFVNITIAGKSGGGYVFTYT--TPWQL--------------------DSSIDS--------------MIIITT--------IIIAIASVYIQF---VFLFYKKKSNRRVTPPSKPINQ--RQLTQ-------------------------------------TSSR-SNS------ISR-------------
>DC_KG_00008098-RA_translation
--M-N-L-ILFFLIA--LS-----IV-PI-----------S--PKG---FTN---T-QNSITFDWD-INDPNYYTKWE-ITK-EDGNKTE--IS---FQCTNN----ATI--KSCTY---TNVGTPMNELYG-----ISAMPC--YI---NGGSEKCQGT-LLPSH----YPTPI-INSTI-PSPTDGTTITLVGSFIIFIVG----NNYFQLSSNFN--------------------THL--DPTQMIVNIPSGCGEDSFK-WPSG---SK-LSFHYLSPTITSS--SLDGNYFIVKGSNLC-NKTN-SLSVYLGG-VKI---------QSTSV---ELDVLYTEILNFYINFGTSK-QTNETIIFSPILYSVNSVPGPIGGKITINGKRLT----TPP-----GIKSNIILGFSSW-N-I--TSANS-SYILCDLQP------------G-K------LTSLYIEVANIM-SSN--NLTFNYNNVSI--RSST-QD-GFTITLYGDCFGSNSTTIIYIGG-----TYKISSFSVSTDETSISFILPGNFSD-NTQVQLTSRGKTAE-YYIPLQL-Y-V-----IAGDPSNSPRITHFKYFFLSLESMK---PKIIIN--GQ---------TVDGDDNSKE--LKDDSSSYSFDFPPVCGVQS-LQYRIGSQSYNSTITSQQPIYANCSYS----LV--TN-ITCTGTNFGGS---YFDKQVII-ELSNT------TITPINITDTEFTFYTYDNYV-SGHLTINSCG---ANADLFYTLN-AVYFSNV---ADGFHNNSL-AVIINGKFF--SSSAI-VSIKC-EDKSFPKCNLIDYKTISCPVQL-EGP----YDQVCSLNF-DN----RTN-VPVYVTFQQPI--ALASNSLGLE---G----GELVIFGDSFY-DI-IDNIHI-------GSIQCAD-----NKFI-SS--SAI-ACVLPP---ITNK--------N-QLMFVNITIAGKSGGGYVFTYA--TPWQL--------------------DSSIDS--------------MIIITT--------IIIAIASVYIQF---VFLFYKKKSNRRVTPPSKPINQ--RQLTQ-------------------------------------TSSR-SNS------ISR-------------
>DC_GS_00008865-RA_translation
--M-N-L-ILFFLIA--LS-----IV-PI-----------S--PKG---FTN---T-QNSITFDWD-INDPNYYTKWE-ITK-EDGNKTE--IS---FQCTNN----ATI--KSCTY---INVGTPMNELYG-----ISAMPC--YI---NGGSEKCQGA-LLPSH----YPTPI-INSTI-PSPTDGTTITLVGSFIIFIVG----NNYFQLSSNFN--------------------THL--DPTQMIVNIPSGCGEDSFK-WPSG---SK-LSFHYLSPTITSS--SLDGNYFIVKGSNLC-NKTN-SLSVYLGG-VKI---------QSTSV---ELDVLYTEILNFYINFGTSK-QTNETIIFSPILYSVNSVPGPIGGKITINGKRLT----TPP-----GIKSNIILGFSSW-N-I--TSANS-SYILCDLQP------------G-K------LTSLYIEVANIM-SSN--NLTFNYNNVSI--RSST-QD-GFTITLYGDCFGSKSTTIIYIGG-----TYKISSFSVSTDETSISFILPGNFSD-NTQLQLTSRGKTAE-YYIPLQL-Y-V-----IAGDPSNSPRITHFKYFFLSLESMK---PKIIIN--GQ---------TVDGDDNSKE--LKDDSSSYSFDFPPVCGVQS-LQYRIGSQSYNGTITSQPPIYANCSYS----LV--TN-ITCTGTNFGGS---YFDKQVII-ELSNT------TITPINITDTEFTFYTYDNYV-SGHLTIDSCG---ASADLFYTLN-AVYFSNV---ADGFHNNSL-AVIINGKFF--SSSAI-VSIKC-EDKSFPKCNLIDYKTISCPVQL-EGP----YDQVCSLNF-DN----RTN-VPVYVTFQQPI--ALASNSLGLE---G----GELVIFGDSFY-DI-IDNIHI-------GSIQCAD-----NKFI-SS--SAI-ACVLPP---ITNK--------N-QLMFVNITIAGKSGGGYVFTYT--TPWQL--------------------DSSIDS--------------MIIITT--------IIIAIASVYIQF---VFLFYKKKSNRRVTPPSKPINQ--RQLTE-------------------------------------TSSR-SNS------ISR-------------
>DDIM_AR_00001850-RA_translation
--M-N-L-KI--LIV--FT-----IL-PI-----------S--PKE---IKN---T-NNSITFEWD-IKDSYYYTKWE-ITK-ADGNKTE--MD---FICTSN----TTI--RSCTY---TNTGTLMNQLYG-----ISAMPC--FM---NGSSENCQGT-LQPSH----YPTPI-IDSTI-SPPVDGETITLVGSFIIFIVG----NNYFQLSSNFN--------------------TTL--DPTHMSVHVPAGCGGDSFK-WPSG---SR-LSFSYSTPTVSKT--SIDGNYIIVDGSNFC-NKTN-NLSVHLGG-VKI---------QSTLV---QIDILYTEKLNFYMMFGTTI-YSNQTIVFSPILNSVNSVPHLNGGNIIITGKRLT----TPP-----TIKSNITLGFSTC-R-I--NIIDP-SYITCSLQP------------G-R------PTDLFVEVGNIM-SSN--NLTFIYDVPKI--RSSS-QN-ANIITLFGDCFGYTVETNITIEG-----TYKIKNLNISEDQTFVSFALIGNYSG-NTLIELEAYSISGVAYNITLKL-Y-V-----IPSDPLTSGGPTHFKYYFLSPDGMK---PTITVN--NV---------MVLGDDSSKE--LKDDSYAYSFNFPPICGTES-LQYIIGNQGYNGSITSQPPIFGNCTLS----ST--TN-ITCSGINFGGT----FSNQVLI-QLSNN------TITPLTLTDEEFSFYTDDSFV-SNHLTINSCG---AATDLYYNID-PVYFSNM---AVGFHNYSS-AVIIYGKYF--SSGSI-ASINC-NGTLYPTCSLTDYKTLSCGVQL-IGP----YDQTCQLTF-LN----RSN-IPVFVSFQQPL--PLSSNSLNLN---G----GQLVIFGDCFY-PQ-IQDIQI-------GPTQCTN-----YIFI-SS--SAI-SCDLPS---TTNQ--------N-QVMFINITIAGKSGGGYAFTYS--PLWEV--------------------VNSVDS--------------MIIITT--------IIIAIGSVYIQF---AFLFYKNKNNRREPIHSKPINQ--RKLTQ-------------------------------------TSSR-SNS------ISR-------------
>CM069768.1_cds_KAK5577542.1_7292_translation
--M-K-L-TIFFLII--FI-----IF-PI-----------S--PKD---FKN---T-EKSITFEWD-ISNPTYYTKWE-ITK-TIGSNVTFFMN---FTCTNT----TTI--RSCTY---INTGTPMNDLYG-----VSAMPC--FM---NDSVEICQGS-LQLSH----YPTPI-INSST-PSPTDGGTLTLKGAFIIFIVD----STNFALSSNY----------------------SY--DPTNVDLKIPSGCNGDSIL-WPSG---SS-TAFKYTDPSITTP--SLDGNTVIVNGINFCTNKTG-NVSAYLGG---------IVITSSTSF---QLDLLYTETQDFYMMLGSKK-MNNTTLSFSPFLTSINSVPANIGGTIIIKGKRLT----SPP-----GTNPNTYLQFSTC-D-I--TSVNP-SYITCDIQP------------G-K------PTNFFIMVSNVM-SLN--NLTFNYNILAI--NNYT-QN-GSTITLFGDCLGNSLNPNISIGG-----TVPITGILTSQYETSLSFELLGNYSV-NITLYVRSYDITWVLFDISPTL-Y-V-----IPGDLSNSGGLTHFKYYFIKPNNIK---PTITIN--NV---------VFEGTDSSKD--LKDDSYAYDFTFPPICGSVQ-LQYAIGDQVYTSSITSQPSTFGNCTFY----PG--TN-LTCTGTNFGGS---FFKNQVHI-QLSND------TINPTNLTDTEFSFYTNDNYI-SGHLLLTSCG---VSTDLYYNLD-PIYYSNT---ATGFHNYSV-AVIINGKFF--SSSSI-ASVSC-NGSTFSKCDLIDYETISCPVQL-IGP----YDLQCALNF-LN----DTN-IPVYVSFLQPI--ALSSTSLYLN---G----GQLVIFGDSFY-PQ-IQNIQV-------GSIQCTN-----YVFI-AT--DAI-ACNLQP---TTNK--------N-QLLFVNITIAGKSGGGNVFTYI--IPWEF--------------------ENSVNS--------------MIIITT--------IIIAIASVYIQF---AYLFYKKKNNKREKISLKPINQ--RQLTQ-------------------------------------TSSR-SNS------ISR-------------
>DI_PJ_00011423-RA_translation
--M-K-L-IIFFLIV--FT-----IV-PI-----------S--PKV---FKN---T-ENSITFEWD-LNDPNYYTKWV-LTQ-LDNSMIN--IT---FICTNT----ATI--KDCTY---TNTGAQMNKLYG-----YSAMPC--YM---SVGVEICNGT-LQPSH----YPTPI-INSTI-PSSVDGGTVKLVGSFIVFVTG------YLELSSTYDS-------------------ASF--DATQVDVHIPAGCVSDSFK-WPNG---SS-LNFKYMNPTITST--TIDSDRLLVYGSNFC-NKTN-VILVYLGG-LNF---------ESTLI---NLDVLYAQNLDFYIMIGTTK-YPNITILFPPFLDNVNSVPGEIGGIITIEGKRLT----SPP-----GIDPTPYLNFSTY-Y-I--TIENS-SHILCDLQP------------G-K------PIDFYVEINNIR-SSN--NLTYNYNILSI--KSSK-QN-GNIITLYGNCFGDPTKTLVKIGG-----NDTITHLTISPDETSIIFTILGNYSG-TTFIQIISYDTSLSSIFVPLKL-Y-V-----IPGDPSNSGGIAHFKYYFLDPNGIK---PTITVN--NN---------FVEGDDTSKE--LKDDSYSYTFNFPPICGSEY-IQYIIGEQSYNDTITSQQSSFVNCTYS----SS--TN-ISCTGNNFGGS---FFRNQTLI-EFSNG------TITPLAMTDTEFTFYTQENYI-SGHLLLSSCG---TVTDLYYTLD-PVYYSNT---ATGFHNYSL-AVIISGKFF--SSSSI-ASIDC-NGKTFSVCNLIDYSKISCPIQL-IGP----YDQQCQLFF-LN----QTS-KPVFVTFQQPI--ALSSISLNLD---G----GELVIYGDSFY-PQ-IQNIQI-------GSVQCKN-----YVFI-SS--DAI-ACTLQP---TTNK--------N-QLMFVNITIAGKSGGGYAFTYI--NPWSF--------------------QDSIDS--------------MIIITT--------LIIGIASVYIQF---FYLFYKKKNNRRETISSKPVSQ--RQLTQ-------------------------------------TSSR-SNS------ISR-------------
>DD_AX2_00007927-RA_translation
--M-K-L-IIFIIFI-YLF-----II-PIF----------S--PKS--------FL-NTDITFEWN-LNDNNYYTKWI-IIR-PNDAKLE--MP---FNCVKG----ETS--LKCVY---TNSDSTVNQLYG------KVTACI------NSLGGNCDTP-LSPLH----YPTPI-LKSPI-PEPVDGGEVVITGSFLKFVES----PNYYEIVGTENK---------ITFIDDLTK-QEF--NPTNVTLRFPSGCGNKSLL-LPND---QK-IPFNYKKSNITSS--SLSDNVVELIGTNFC-KDQS----ISFDG-KLI-PSSDVKILSSTKL-QFNIVEYSSTGTPITIGDSEVK------LVFPPI---VNSYDPFLDGIVVIHGKRLK----SNP-----NSEITVKVENTNC-NVL--SGAST-TYLQCHIES------------G-Y------DKNLIVRIDNI--ASQ--PIMFYYEQPII--YKTT-IV-ENTVNIDGFCLSKIND--IQVDG-----TTKNNKTKPLSTDSKVTFNLDPQYYG-ETFITISNYTATTN---VTAKL-F-AKV---SE-NPKAGDKGILLDIYYNDPQTLK---------C-N--DK-S----------------KLTGVKDYTFEINPICGTIN-LTLTDGTNEFTFQATSMPGSIDKCELL----SN--GE-TRCNGSYLEFT------SPGTV-KFAGK------NVKTTFLNSTIFTFTTLDDMY-AGDLYLDSCV---ISKKTEYKLE-PVILSYD---ANGFSKTGG-VASFTGKYFVLNSNH--MKIQNCGNNQTSQCTVTSHTIIDCPISI-DGP----RDRTCYLTK-DNSSIIGKD-GSFIISFGEPI--PIASTSLGIE---G----GSLIIFGKNFYTTDYPLLVSV-------GNVTCNN-----PILV-DE--SNI-HCTLAP-NSNTNG--------D-NLQDVNVTLAGRSGVGKIFSYSRNLIATN--------------------DNSFNS--------------MYIAIV--------ILIIVA--YLQF---TYYYKKNRKDKIIRKQCKK----YVRLTE-------------------------------------KRSQ-SNY----------------------
>tgrR2_Ax4_translation
--M-K-L-IIFIIFI-YLF-----II-PIF----------S--PKS--------FL-NTDITFEWN-LNDNNYYTKWI-IIR-PNDAKLE--MP---FNCVKG----ETS--LKCVY---TNSDSTVNQLYG------KVTACI------NSLGGNCDTP-LSPLH----YPTPI-LKSPI-PEPVDGGEVVITGSFLKFVES----PNYYEIVGTENK---------ITFIDDLTK-QEF--NPTNVTLRFPSGCGNKSLL-LPND---QK-IPFNYKKSNITSS--SLSDNVVELIGTNFC-KDQS----ISFDG-KLI-PSSDVKILSSTKL-QFNIVEYSSTGTPITIGDSEVK------LVFPPI---VNSYDPFLDGIVVIHGKRLK----SNP-----NSEITVKVENTNC-NVL--SGAST-TYLQCHIES------------G-Y------DKNLIVRIDNI--ASQ--PIMFYYEQPII--YKTT-IV-ENTVNIDGFCLSKIND--IQVDG-----TTKNNKTKPLSTDSKVTFNLDPQYYG-ETFITISNYTATTN---VTAKL-F-AKV---SE-NPKAGDKGILLDIYYNDPQTLK---------C-N--DK-S----------------KLTGVKDYTFEINPICGTIN-LTLTDGTNEFTFQATSMPGSIDKCELL----SN--GE-TRCNGSYLEFT------SPGTV-KFAGK------NVKTTFLNSTIFTFTTLDDMY-AGDLYLDSCV---ISKKTEYKLE-PVILSYD---ANGFSKTGG-VASFTGKYFVLNSNH--MKIQNCGNNQTSQCTVTSHTIIDCPISI-DGP----RDRTCYLTK-DNSSIIGKD-GSFIISFGEPI--PIASTSLGIE---G----GSLIIFGKNFYTTDYPLLVSV-------GNVTCNN-----PILV-DE--SNI-HCTLAP-NSNTNG--------D-NLQDVNVTLAGRSGVGKIFSYSRNLIATN--------------------DNSFNS--------------MYIAIV--------ILIIVA--YLQF---TYYYKKNRKDKIIRKQCKK----YVRLTE-------------------------------------KRSQ-SNY----------------------
>DD_CR_00004008-RA_translation
--------MIFIGII-FIF--------------------------S--------FL-NTDITFEWD-LNDNNYYTKWI-IIR-PNNAKLE--MP---FNCVKG----ETS--LKCIY---TNSDSTVNQLYG------KVTACI------NSLGGNCDTP-LSPLH----YPTPI-LKSPI-PEPVDGGEVVITGSFLKFVES----PNYYEIVGGENK---------ITFIDDLTK-QEF--NPTNVTLRFPSSCGNKSIL-LPND---QK-IPYNYKKSNITSS--SLSDNVVELIGTNFC-KDQS----ITFDG-KLI-PLSDVKIFSSTKL-QFNIVEYSSTGTPITIGDGAVK------LVFPPI---VNSYDPFLDGIVVIHGKRLK----SNP-----NSEITVKVENTNC-NVL--SGAST-TYLQCHIES------------G-Y------DKNLIVRIDNI--ASQ--PIMFYYEQPVV--YKTS-IV-ESTVNIDGFCLSKITD--IQVDG-----ATKNNKTKPLSTDSKVTFNLDPQYYG-ETFITISNYTATTN---VTAKL-F-AKV---SV-NPNAGDKGILLDIYYNDPQTLK---------C-N--DK-S----------------KLTGVKDYTFEIDPICGTIN-LTLTDGTNEFSFQATSVPASIDTCVLL----SN--GQ-TRCVGTKFEFT------SPGNV-IFAGK------NVKTTFLNSSCFTFTTLDDMY-AGDLYLDSCA---ISKKIEYKLE-PVILSYN---AKGFSKTGG-VASFIGKYFALNSNH--MKIQNCGNNQTSQCTVTSHTIIDCPISI-DGP----RDKTCYLTK-DNSSIIGKN-GSFLISFGEPI--PVASTPLGLE---G----GSLIIFGKNFYTTDYPLLVSV-------GNVTCNN-----PILV-DE--SNI-HCTLAP-NS--NG--------D-NLQDVNVTLAGRSGVGKIFSYSRNLTATN--------------------DNSFNS--------------MYIAIV--------ILIIVA--YLQF---TYYYKKNRKDKIIRKQCKK----YIRLTE-------------------------------------KRSQ-SNY----------------------
>DD_OT_00011862-RA_translation
--------MIFIGII-FIF--------------------------S--------FL-NTDITFEWD-LNDNNYYTKWI-IIR-PNNAKLE--MP---FNCVKG----ETS--LKCIY---TNSDSTVNQLYG------KVTACI------NSLGGNCDTP-LSPLH----YPTPI-LKSPI-PEPVDGGEVVITGSFLKFVES----PNYYEIVGSENK---------ITFIDDLTK-QEF--NPTNVTLRFPSSCGNKSIL-LPND---QK-IPYNYKKSNITSS--SLSDNVVELIGTNFC-KDQN----ITFDG-KLI-PSSDVKIFSSTKL-QFNIVEYSSTGTPITIGDGAVK------LVFPPI---VNSYDPFLDGIVVIHGKRLK----SNP-----NSEITVKVENTNC-NVL--SGAST-TYLQCHIES------------G-Y------DKNLIVRIDNI--ASQ--PIMFYYEQPIV--YKTS-IV-ESTVNIDGFCLSKITD--IQVDG-----ATKNNKTKPLSTDSKVTFNLDPQYYG-ETFITISNYTATTN---VTAKL-F-AKV---SV-NPNAGDKGILLDIYYNDPQTLK---------C-N--DK-S----------------KLTGVKDYTFEIDPICGTIN-LTLTDGTNEFTFQATSVPGSIGTCALL----SN--GQ-TWCNGSYLEFT------SPGTV-IFAGK------NVKTTFLNSTYFTFTTLDDMY-AGDLYLDSCA---ISKKIEYKLE-PVISSYI---ANGFSKTGG-VASFIGKYFALNSNH--MKIQNCGNNQTSQCTVTSHTIIDCPISI-DGP----RDKTCYLTK-DNSSIIGKN-GSFIISFGEPI--PVASTPLGLE---G----GSLIIFGKNFYTTDYPLLVSV-------GNVTCNN-----PILV-DE--SNI-HCTLAP-NS--NG--------D-NLQDVNVTLAGRSGVGKIFSYSRNLTATN--------------------DNSFNP--------------MYIAIV--------ILIIVA--YLQF---TYYYKKNRKDKIIRKQCKK----YIRLTE-------------------------------------KRSQ-SNY----------------------
>DD_OT_00004383-RA_translation
--------MLKITLT-Y-------------------------------------------ITFEWD-FNDNNYYTKWI-IIR-PNDAKLE--MP---FNCVKG----ETS--LKCIF---TNSDSTVNQLYG------KVTACI------NSLGGNCDTP-LSPLH----YPTPI-LKSPI-PEPVDGGEVVITGSFLKFVES----PNYYEIVGSENK---------ITFIDDLTK-QEF--NPTNVTLRFPSSCGNKSIL-LPND---QK-IPYNYKKSNITSS--SLSDNVVELIPS--------------------------------------------------------MK------LVFPPI---VNSYDPFLDGIVVIHGKRLK----SNP-----NSEITVKVENTNC-NVL--RGAST-TYLQCHIES------------G-Y------DKNLIVRIDYI--ASQ--PIMFYYEQPIV--YKTT-IV-ESTVNIDGFCLSKITD--IQVDG-----TTKNNKTKPLSTDSKVTFNLDPQYYG-ETFITISNYTATTN---VTAKL-F-AKV---SV-NPNAGDKGILLDIYYNDPQTLK---------C-N--DK-S----------------KLTGVKDYTFEIDPICGTIN-LTLTDGTNEFTFQATSVPGSIGTCVLP----SN--GQ-TWCNGSYLEFT------SPGTV-IFAGK------NVKTTFLNSSYFTFTTLDDMY-AGDLYLDSCA---ISKKIEYKLE-PVILSYN---TKGFSKTGG-VASFIGKYFALNSNH--MKIQNCGNNQTSQGTVTSHTIIDCPISI-DSP----RDKTFYLTK-DNSSIIGKN-GSFLISFGEPI--PVASTPLGLE---G----GSLIIFGKNFYTTDYPLLVSV-------GNVTCNN-----PILV-DE--SNI-HCTLAP-NS--NG--------D-NLQDVNVTLAGRSGVGKIFSYSRNLTATN--------------------DNSFNS--------------MYIAIV--------ILIIIA--YLQF---TYYYKKNRKDKIIRKQCKK----YIRLTE-------------------------------------KRSQ-SNY----------------------
>DD_M4_00006027-RA_translation
--M-K-L-TILIIFI-YLF-----II-PIF----------S--PKS--------FL-NTDITFEWN-LNDNNYYTKWI-IIR-PNDAKIE--MP---FNCVKG----ETS--LKCIY---TNSDSTVNQLYG------KVTACI------NSLGGNCDTP-LSPLH----YPTPI-LKSPI-PELVDGGEVVVTGSFLKFVQL----PNYYEIVGTENK---------ITFVDDLTK-QEF--NPTNVTLRFPSGCGNKSLL-LPND---QK-IPFNYKKSNITSS--SLSDNVVELIGTNFC-TDQS----ITFNG-KLI-PSSDVKILSSTKL-QFNVVEYSSTGTPITIGDSEVK------LVFPPI---VISYDPFLDGNVTIHGKRLK----SNP-----NSEITVKIENTNC-NVF--SGDST-TYLLCHIES------------G-Y------DKNLIVRIDNI--AST--PIMFYYEQPKI--YKTT-IV-ENTVIINGFCLSNIRD--IQIDG-----ATQNNKTIPLSTNSIATFNLDPQYYG-ETFITISNYTATTS---VTTKL-F-AKV---VQ-DPNAGEKSIQLDIYYNDPQTLK---------C-N--DK-S----------------KMTGVKDYTFEINPICGTIN-LTLTDGANEFTFLATSKPSSIEKCELL----SN--GQ-TNCLGGVFEFT------SPGTV-KFAGK------SVNTTFLSAKSFTFTTLDDMY-AGDLYLDSCG---LSKKIEYKLE-PVILSYD---ANGFSKTGG-VASFTGKYFALNSNH--LKIKNCGNNQTSQCIVSSHTVIDCPISI-DGP----RDTTCFLTK-DNSSIIGKD-SSFIISFGEPI--PIASTSLGLE---G----GSIIIFGKNFYTTDYPLLVSV-------GNVTCNN-----PILV-DE--SNI-HCTLAP-NSNPNS--------D-NLQDVNVTLAGRSGVGKIFSYSRNLIATN--------------------NNSFNS--------------MYIAIV--------ILIIVA--YLQF---TYYYKKNRKDKLIRKQCKK----YVRLTE-------------------------------------KRSQ-SNY----------------------
>DD_S6_00001565-RA_translation
--M-R-L-VILIIFI-YLF-----II-PIF----------C--PKS--------FL-NTDITFEWD-LNDNNYYTKWI-IIR-PNDAKLE--MP---FNCVKG----ATS--LKCIY---TNSDSTVNQLYG------KVTACI------NSLGGNCDSP-LSPLH----YPTPI-LKSPI-PESVDGGEVIVTGTFLKFVES----PNYYEIVGSESK---------ITFIDDLTK-QEF--NPTNVTLRFPSGCGNKFIL-LPNE---QK-IPFSYKKPNITSS--SLSDNIVELIGINFC-NDQS----VAFDG-KLM-ASSDVKILSTTKL-QFNITEFSSTGIPIKVGDSEVK------LVFPPI---VNSYDPFLDGVVVIHGKRLK----SNP-----NSEITVKVENTNC-NVL--SSASS-TYLQCHIES------------G-Y------DKNLIVRIDDI--AST--PIMFYYEQPII--YKTT-IV-ENIVSIDGFCLSKIKD--IQVDG-----TTNNNKTTPLSTNSIVTFNLDPQYFG-ETFITISNYTASTN---VTTKL-F-AKV---SA-DLNAGDSAILLDVYYNDPQTLK---------C-N--DK-S----------------KSTGIKDYTFEINPICGTIN-LTLTDGTNEFVFQVTSKPAKITDCKLL----SN--GQ-TQCMGDRFQFN------SSGTV-SFAGK------NVETTFLNSTSFTFTTLDDMY-AGDLYLDSCS---LSQKVEYKLE-PVILSYD---ANGFSKTGG-VASFIGKYFAFNSNH--VKIQNCGNNQTIQCTVTSHTIIDCPISI-DGP----RDRTCYITR-DNSSIIGKD-GSFIISFSEPS--PIASTSLGLE---G----GSLIIFGKNFYTTDYPLLVSV-------GNITCNS-----PILV-DE--SNI-HCILSP-NSNPNL--------D-NLQDVNVTLAGRSGIGKIFSYSRNLTATI--------------------DNSFNS--------------MYIAIV--------ILIIVA--YLQF---TYYYKKNRKEKLIKKQCKKQ---YGRLTE-------------------------------------TRSQ-SNY----------------------
>DC_CF_00006207-RA_translation
--M-K-K-IILILFI-YLL-----II-PIF----------C--PIN--------FS-NTDITFEWG-LNDNNYYTKWV-INR-PSGDKKE--IP---FNCTKD----SKS--LKCIY----NTDSTINQLYG------TVLGCI------NG-QEKCDTA-LNPKH----YPTPI-ITSSI-SNPVAGEDLIVNGTFLKFVSS----PNFYEIDGTDDL---------ILFDNDTTK--EF--NPTSASFKFPSGCGTKSIK-FPNG---QK-IQFSYIKPTIMSS--ELNDDTILLIGNNFC-KDEK----VKFNG-KSI-PPSDIKLLSGSRL-QVNISEYSSTGIPISVGDGSVE----TNVEFPPI---VYSYAPFLDGSVTIHGKRLK----SNP-----NSIISVKVENTNC-IVS--NSVSS-TYLQCHIES------------G-Y------DKPLIVRIDGL--ASN--SIDFKYEQPII--YNTK-ID-QTTVIINGFCLSKIKD--IKIEG-----ININNNTAPLSTQSNVTFSLGPKFYG-KTDITISDNEAKSS---ITPTL-Y-AKV---LQ-NPNVDDVEVDLDIYYNDPQAIT---------C-N--GK-S----------------RSTGKKDTTYEINPICGPMN-LTVSDGTNEYSFQITSNPGKINNCQLL----PD--GQ-TLCTGSFLENK------SPGTV-NFSGK------SVPTTFLNSTSFMFTTLDDMS-AGDLNLSSCT---LSTTTTYNLE-PKFLSYD---ADGFSKTGG-VASFTGKYFVMNSNH--VKIPNCGNNQTVQCTTTSHTNIDCPISI-NGP----KDTTCKLTK-DNSTIIGTD-GTFIITFSGPL--PLASTSVGLE---G----GSIIIYGKYFYTND-PFIVTI-------GNISCDN-----PTLLDDE--SNI-HCTLRS-NPTTNL--------D-DLQDVNVTLAGKSGIGKIYSYSRKITPTK--------------------DNSFNS--------------MYIAIV--------ILIIVA--YLQF---AYYYKKNRNDKLIKKQCKK----YGRLTE-------------------------------------SRSQ-SNY----------------------
>DC_KG_00007288-RA_translation
--M-K-K-IILILFI-YLI-----II-PIF----------C--PIN--------FS-NTDITFEWG-LNDNNYYTKWV-INR-PSGDKKE--IP---FNCTKD----SKS--LKCIY----NTDSTINQLYG------TVLGCI------NG-QEKCDTA-LNPKH----YPTPI-ITSSI-SNPVAGEDLIVNGTFLKFVSS----PNYYEIDGTDDL---------ILFDNDTTK--EF--NPTSASFKFPSGCGTKSIK-YPNG---QK-IQFSYIKPTIMSS--ELNDDTILLIGNNFC-KDEK----VKFNG-KSI-PPSDIKLLSGSRL-QVNISEYSSTGIPISVGDGSVE----TNVEFPPI---VYSYDPFLDGSVTIHGKRLK----SNP-----NSIISVKVENTNC-IVS--NSVSS-TYLQCHIES------------G-Y------DKPLIVRIDGL--ASN--SIDFKYEQPII--YNTK-ID-QTTVIINGFCLSKIKD--IKIEG-----ININNNTAPLSTPSNVTFSLGPKFYG-KTDITISDNEAKSS---ITPTL-Y-AKV---LQ-NPNVDDVEVDLDIYYNDPQAIT---------C-N--GK-S----------------RSTGKKDTTYEINPICGPMN-LTVSDGTNEYSFQITSNPGKINNCQLL----PD--GQ-TLCTGSFLENK------SPGTV-NFSGK------SVPTTFLNSTSFMFTTLDDMS-AGDLNLSSCT---LSTTTTYNLE-PKFLSYD---ADGFSKTGG-VASFTGKYFVMNSNH--VKIPNCGINQTVQCTTTSHTNIDCPISI-NGP----KDTTCKLTK-DNSTIIGTD-GTFIITFSGPL--PLASTSVGLE---G----GSIIIYGKYFYTND-PFIVTI-------GNISCDN-----PTLLDDE--SNI-HCTLRS-NPTTNL--------D-DLQDVNVTLAGKSGIGKIYTYSRKITPTK--------------------DNSFNS--------------MYIAIV--------ILIIVA--YLQF---AYYYKKNRNDKLIKKQCKK----YGRLTE-------------------------------------SRSQ-SNY----------------------
>DC_GS_00008095-RA_translation
--M-K-K-IILILFI-YLL-----II-PIF----------C--PIN--------FS-NTDISFEWG-LNDNNYYTKWI-INR-PSGDKKE--IP---FNCTKD----STS--LKCIY----NTDSTINQLYG------TVLGCI------NG-QAKCDTA-LNPIY----YPTPI-ITSSI-SNPVGGEGLIVNGSFLKFVSS----PNFYEIDGTDDL---------IIFDNDTTK--EF--NPTSALFKFPSGCGTKSIK-LPNG---QK-IQFSYIKPTIISS--ELNDDTILLIGNNFC-KDEK----VKFNG-KSI-PSSDIKLLSGSRL-QVNVSEYSSTGIPISVGDGSVE----TNVEFPPI---VYSYDPFLDGSVTIHGKRLK----SNP-----NSIISVKVENTNC-IVS--NSISS-TYLQCHIES------------G-Y------DKPLIVRIDGL--ASN--SIDFKYEQPII--YNTK-ID-KTTVIINGFCLSKIKD--IKIEG-----ININNNTVPSSTQTNVTFSLGPKFYG-KTDITISDNEAKSS---ITPTL-Y-VKV---FQ-YPNVDDVEVDLDIYYNDPQSIT---------C-N--GK-S----------------HSTGKKDTTYEINPICGPMN-LTVSDGTSEYSFQITSNPGKINNCQLL----PD--GQ-TLCTGSFLENK------SPGTV-NFSGK------SIPTTFLNSTSFMFTTLDDMS-AGDLNLSSCT---LSTTATYNLE-PMFLSYN---ADGFSKTGG-VASFTGKYFVMNSNH--VKIQNCGNNQTVQCTTTSHTNIDCPISI-NGP----KDTTCKITK-DNSTIIGTD-GTFIISFSGPL--PLASTSAGLE---G----GSIIIFGKYFYTND-PFIVTI-------GNISCDN-----PTLLDDE--SNI-HCTLGS-NPTTNL--------D-DLQDVNVTLAGKSGIGKIFIYSRKIIPTK--------------------DNSFNS--------------MYIAIV--------ILIIVT--YLQF---AYYYKKNRNDKLIKKQCKK----YGRLTE-------------------------------------SRSQ-SNY----------------------
>DDIM_AR_00002765-RA_translation
--MLK---VVVVYCV---------IL-PIL----------C--PIK--------FS-NTEILFEWN-LNDN-YYTEWI-INR-PNGDKLK--LI---FKCTSS----ST---LQCIY---NNTDSTVNQLFG------TVNACI-----NGSGNVNCDSQ-LNPIH----YPTPI-IKSII-PDSINGMQVIVSGSFLKFVTL----PNYYEINGSNNK---------IMFSGDTTL-QEF--NPTNVTLNFPNGCGNKSIK-LPNG---NK-IPFNYQKTIISSS--KVAENTIEINGNNICQDEST---PIQFNG-KPIVSTN---LINSEKV-IFNISEYSSSGIPIIIGNSDPY-----SIVFPPI---VTSYDPFLDGKLVIHGKRLK----SNP-----KSQIIVTVENTNC---V--NVIGT-TFLTCELSS------------G-Y------DKDLIVKIDNI--PSD--PIMFYYGQPII--YNTT-MD-KTKVIIKGFCLTNVTA--IKVGG-------NNLDIKSTPINSMISFDLDASFYG-KTDIIITNYSVSTS---VTPSL-Y-AKV---IV-NPNVDEKMVQLEIYYFDPQTLT---------C-D--GK-Q----------------KLTGIGDYTFEINPICGTIN-VTVSDGTNKFTLPVTSSPGKINSCNLL----EN--GT-TLCTGSFLFTP------TNGIV-HFSGK------SVPTTFLNSTSFMFDTSDDMT-TGDINLDSCT---LSTTITYNLN-PVILSYE---ASEFSKSGG-IASFTGKYFVLNSPH--LKITNCG-NQSIPCSVISHTTIDCPISI-NGP----YDKKCTVIN-DNTAIIGSD-GSFIVSFSAPL--PLASTSVGLN---G----GSLIIYGENFYTND-PFLVSI-------GNITCDN-----PILI-DD--SNI-QCTLTPINSIDPD----------DLLPINITIAGKSGISPIFSYSRNLITT---------------------KDNFNS--------------MFIAIV--------ILIIIA--YLQF---IYYYKKNRNDKLIKKQCKK----YTRLPE-------------------------------------TRSQ-SNY----------------------
>CM069768.1_cds_KAK5578262.1_8044_translation
--M-K-Y-IYLFLLA-FLF-----II-PIY----------S--PIK--------FT-NTAISFEWG-LNDNNYYTKWI-IKR-LDDKEIN--LN---FTCIKD----SIS--LKCIY---TNTDSTLNQLYG------KIRAC--INS--SSGIENCDSQ-LGPIH----YPTPI-FSTPI-LPLVDGGNLILTGSFLKFIST----PNYYEIDSTTK----------VTFISNTSS-LDF--NPTNVTLGFPKGCGSKSII-LPNG---NK-IQFNYQNAMISTA--NLGECTIELNGSNFCDDQNS-TINIKFDG-KSI-EKNFYSISSSSKL-IFNCTDYSSTGVPILVGSSNTV-----SIAFPPI---IYSYDPFLDGDLIIHGKRLL----SNP-----NSTRTISVENSKC---I--NPTGT-TYLKCSLGP------------G-Y------DKLLMVTIDGL--SSN--SIDFYYELPII--YNVT-MQ-NTMVIINGWCFSKISN--VNVDN----------VATAFKGASQLSFPLDGKYYQ-KTDITIYNYFVPTT---ITPTL-F-ANV---ST-APLVDETVVKLDIYYVDPELIT---------C-N--GK-S----------------KLTGYTNGSFAIDPICGSIT-VEVSDSINKITVPITSGPGKIESCYLL----SN--FS-TLCTGQHLSLI------SPATV-LFSGK------QIPTTFLNSTSFMFTTLDDFS-AGSLYLNFCT---ISNEGTYNLL-PMILSYD---ASGFSKTGG-IVTFSGRYFT-NSTN--IVISGCG-NGTIQCTTNSYSTITCPITI-NGP----YDKKCNASY-DK-PIIGKD-GSIIISFSNPL--PLSTNSLNLE---G----GSLLIFGDYFYTND-PLIVSV-------GNISCNN-----PIIF-DE--SFI-QCNLAS-NPTTNS--------D-ELQDVNVTLAGKSGVGKIFTYNRYQSLTK--------------------EPLYNA--------------MYIAIV--------IIICVA--YLKF---IFYYKKNRKDNLIKKQCKQ----VSRLPE-------------------------------------SRVQ-SNY----------------------
>DI_PJ_00010088-RA_translation
--M-K-V-IILIFIA-SLF-----IT-PIY----------S--PIS--------FS-NTAILFEWN-LNDNNYYTKWI-IKR-MDDSDLN--IP---FVCTKD----SKS--SKCIY---TNSDSTVNHLYG------KVTAC--VNS--TSGIEKCDSQ-LDPIH----YPTPI-ITSTI-SPPVDGGDLIVTGSFLKFVQS----PNYYGMGNTTKT-------TTITFLGDLSS-VQF--DPTNVTLNFPSGCGSKSII-LPNG---KI-IPFSYQKPSISSA--KVDENTIEVDGINFCQDEST-PINLNFNG-AMI-TSN-YSLISSSKL-RLNFNDYSSSDTPLSVGNSNKI-S----VVIPPI---ITSYDRFDDGEIVIHGKRLK----SKS-----NSVITVAVENSNC---A--YESGT-TFLKCILSS------------G-Y------NKNLIVTIDGV--SSN--PLMFYYQQPIV--DNVS-MK-EDSVVVDGWCLIGIDK--ILLGN--------EIITTFANKESKIIFKLGKQYYG-KTDFTIKNYSIDTS---VTPKL-F-AKV---LI-NPNVDDKDIELDIYYNNPTTIK---------C-D--GL-Q----------------KQTGAVGYTFVLKQICGTIF-LEISDQQNTFNLSVTSNPGKIDSCTLL----SN--GT-TLCVGSQLNYK------SPGIV-LFSGK------EVPTTFLNSTSFMFTTLDDFT-AGILYLNSCT---LSQPINYDLK-PLFLAYD---ASGLDKIGG-DATISGKYFK-NTTH--IEISCGG-NSSINCNPESYSTISCSITM-DGP----YDRKCNATY-EN-PIFGTN-DTFIVSFNEPL--PLACNSLTLE---G----GSLIIYGKYFYTND-PFIVSV-------AGIPCNN-----PILI-DG--SNI-HCDLAP-NPTSNS--------D-ELIAVNITLAGRSGIGKIFTYSRYPPQSK--------------------DQNFNA--------------MYIAIV--------IIIVVA--YLQF---IFYYKKNRKDNLIKKQCRK----NDRLQE-------------------------------------SRSQ-SNY----------------------
>DD_AX2_00005042-RA_translation
--M-K-I-LYLLII--SFF-----LI--------------K------AGFNV---S-VEGLVYVGK-VD---KLTNII-LTD-KSCPTVK--IL---FTCTRK----GKD-GCICKS-----KDLDFTKLIG------STLTF-------NGKYMDGTTE----------HPIPRDLKF---TPSTEPGLSLVTGNFLRFGYD-------VTLIIGGKK---------LNLDPPIPK------DATKFNVKNLGGSGSFSVQ-LGTST-----FKLNFAAPSIHKI--ESSNGQFKISGSNFY-TDKR-LIKIELGS-QVL-TASSIVSVNNDLI-VFNYEPKLTQSLSVKVDVNGLS--SSSQLKFTPLPLSINSVPV-IGGVVTITGKCLK----AGD-----TSKTSITIGSYHC-DII--SQSSE---IICKLPH------ST-AKGG-K------KLKVSINIDNIS-NSN--VLEYSYGIPKI--LNIK-QT-GTNFTIEGTSLGTMGSKIIITDQK---NQENTIPTDDDNAQNVLVFTLPSKIFS--GSFVVSNNKDISNKLDFTTTP-VLTEP---LT-LAPTEGGPFEISGFYLNPSG---VKPSIQIE--NT----G----KTNPIECTDVI---IDVSKLSCTLSSGTGNKM-VAVVTF-KPYRIAFSYQPPFELEPTQKE-------NI-LEIKGRNLGSD-----ASLVEL-TLNNG------AIKADSLENGVASFTLPETAKFDNNAIIVVDG---LSSSNGFKISIPICKSI-----SSINTDGG-SVSIVGSFFDSKST---ITIMV-GEKSCDSVSISSPTTLECAPKG-SGN----NLVILIV---DD-VQLPS---PLTLSYNPPT--ILSTTKVDQI--KG----GNVTITGTNFA-NE-LNSITI-------DSRNCGD-----IVVF-DS--NKL-ECFLEPLIVTNDI-T-----SDKPKSFINVTINGQSVGDTIFEWS-------------------------P-PETETP----------------FETISPSLSA--SPSLSS--LSSL--------------------------------------------------SSPSVNP--TPIP-N----NNTN-TN-------NNN-------------
>tgrM2_Ax4_translation
--M-K-I-LYLLII--SFF-----LI--------------K------AGFNV---S-VEGLVYVGK-VD---KLTNII-LTD-KSCPTVK--IL---FTCTRK----GKD-GCICKS-----KDLDFTKLIG------STLTF-------NGKYMDGTTE----------HPIPRDLKF---TPSTEPGLSLVTGNFLRFGYD-------VTLIIGGKK---------LNLDPPIPK------DATKFNVKNLGGSGSFSVQ-LGTST-----FKLNFAAPSIHKI--ESSNGQFKISGSNFY-TDKR-LIKIELGS-QVL-TASSIVSVNNDLI-VFNYEPKLTQSLSVKVDVNGLS--SSSQLKFTPLPLSINSVPV-IGGVVTITGKCLK----AGD-----TSKTSITIGSYHC-DII--SQSSE---IICKLPH------ST-AKGG-K------KLKVSINIDNIS-NSN--VLEYSYGIPKI--LNIK-QT-GTNFTIEGTSLGTMGSKIIITDQK---NQENTIPTDDDNAQNVLVFTLPSKIFS--GSFVVSNNKDISNKLDFTTTP-VLTEP---LT-LAPTEGGPFEISGFYLNPSG---VKPSIQIE--NT----G----KTNPIECTDVI---IDVSKLSCTLSSGTGNKM-VAVVTF-KPYRIAFSYQPPFELEPTQKE-------NI-LEIKGRNLGSD-----ASLVEL-TLNNG------AIKADSLENGVASFTLPETAKFDNNAIIVVDG---LSSSNGFKISIPICKSI-----SSINTDGG-SVSIVGSFFDSKST---ITIMV-GEKSCDSVSISSPTTLECAPKG-SGN----NLVILIV---DD-VQLPS---PLTLSYNPPT--ILSTTKVDQI--KG----GNVTITGTNFA-NE-LNSITI-------DSRNCGD-----IVVF-DS--NKL-ECFLEPLIVTNDI-T-----SDKPKSFINVTINGQSVGDTIFEWS-------------------------P-PETETP----------------FETISPSLSA--SPSLSS--LSSL--------------------------------------------------SSPSVNP--TPIP-N----NNTN-TN-------NNN-------------
>DD_CR_00002741-RA_translation
--M-K-I-LYVLLII-SFF-----LI--------------K------AGFNV---S-VEGLVYVGK-VD---KLTNII-LTD-KSCPTVK--IL---FTCTRK----GKD-GCICKS-----TDLDFTKLIG------STLTF-------NGKYMDGTTE----------HPIPRDLKY---TPSTEPGLSLVTGNFLRFGYD-------VTLIMGGKK---------LNLDPPIPK------DATKFNVKNLGGSGSFSVQ-LGTST-----FKLNFAAPSIHKI--ESSNGQFKISGSNFY-TDKR-LIKIELGS-QVL-TTSSIVSVNNDLI-VFNYEPKLTQSLSVKVEVNGLS--SSSQLKFTPLPLSINSVPV-IGGVITITGKCLK----AGD-----KSKTSITIGSYHC-EII--SQSSE---IICKLPH------ST-AKGG-K------KLKVSINIDNIS-NAN--VLEYSYGMPKI--LNIK-QT-GTNFTIKGTSLGTMDSKIIITDQK---NQENTIPTDDDNAQNVLVFTLPSKIFS--GSFVVSNNKDISNKLDFTTTP-VLTEP---LS-LAPTEGGLFEISGFYLNPSG---VKPSIQIE--NT----G----KTNPIECTDVT---IDVSKLSCTLSSGTGNKM-VAVVTF-KPYRIAFSYQPPFELEPTQKE-------NI-LEIKGRNLGSD-----ASLVEL-TLNNG------AIKADSLENGVASFTLPETAKLDNNAIIVVDG---LSSSNGFKISIQIFKSI-----SSINTDGG-SVSIVGSFFDSKST---ITIMV-GEKSCDSVSISSSTTLECAPKG-SGN----NPVILIV---DD-VQLPS---QLTLSYNPPT--IISTTKVDQI--KG----GNVTITGTNFA-NE-LNSITI-------DSRNCGD-----IFVF-DS--NKL-ECCLEPLIVTNDI-T-----SDKPKSFINVTINGQSVGDTIFEWN-------------------------P-PETETP----------------FETISPSISP--S---SS--LSSL--------------------------------------------------SSPSVNP--TPIP-NSN--NNTN-TNT------NNN-------------
>DD_OT_00008145-RA_translation
--M-K-I-LYVLLII-SFF-----LI--------------K------AGFNV---S-VEGLVYVGK-VD---KLTNII-LTD-KSCPTVK--IL---FTCTRK----GKD-GCICKS-----TDLDFTKLIG------STLTF-------NGKYMDGTTE----------HPIPRDLKF---TPSTEPGLSLVTGNFLRFGYD-------VTLIMGGKK---------LNLDPPIPK------DATKFNVKNLGGSGSFSVQ-LGTST-----FKLNFAAPSIHKI--ESSNGQFKISGSNFY-TDKR-LIKIELGS-QVL-TTSSIVSVNNDLI-VFNYEPKLTQSLSVKVEVNGLS--SSSQLKFTPLPLSINSVPV-IGGVITITGKCLK----AGD-----KSKTSITIGSYHC-EII--SQSSE---IICKLPH------ST-AKGG-K------KLKVSINIDNIS-NAN--VLEYSYGMPKI--LNIK-QT-GTNFTIKGTSLGTMDSKIIITDQK---NQENTIPTDDDNAQNVLVFTLPSKIFS--GSFVVSNNKDISNKLDFTTTP-VLTEP---LS-LAPTEGGLFEISGFYLNPSG---VKPSIQIE--NT----G----KTNPIECTDVT---IDVSKLSCTLSSGTGNKM-VAVVTF-KPYRISFSYQPPFELEPTQKE-------NI-LEIKGRNLGSD-----ASLVEL-TLNNG------AIKADSLENGVASFTLPETAKLDNNAIIVVDG---LSSSNGFKISIPIFKSI-----SSINTDGG-SVSIVGSFFDSKST---ITIMV-GEKSCDSVSISSSTTLECAPKG-SGN----NPVILIV---DD-VQLPS---KLTLSYNPPT--IISTTKVDQI--KG----GNVTITGTNFA-NE-LNSITI-------DSRNCGD-----IFVF-DS--NKL-ECCLEPLIVTNDI-T-----SDKPKSFINVTINGQSVGDTIFEWN-------------------------P-PETETP----------------FETISPSISP--SPSLSS--LSSL--------------------------------------------------SSPSVNP--TPIP-NSN--NNTN-TNT------NNN-------------
>DD_M4_00003696-RA_translation
--M-K-V-LYILLIF-SFF-----LI--------------K------AGFDV---S-VEGLVYVGK-VD---KLTNII-LKD-KSCPTVK--IL---FTCTRK----GKD-GCICKS-----TDLDFTKLIG------STLAF-------NGKYMDGTTE----------HPIPRDLKF---TPSTEPGLSLVTGNFLRFGYD-------VTLIIGGKK---------LNLDPPIPK------DATKFNVKNLGGSGSFSVQ-LGTST-----FKLNFAAPSIHKI--ESSNGQFKISGSNFY-TDKR-LIKIELAS-QVL-TASSIESVNNDLI-VFNYEPKLTQSLSVKVEVNGLS--SSSQLKFTPLPLSINSVPV-IGGVVTITGKCLK----AGD-----KSKTSITIGSYRC-EIN--SQSSE---IICKLPH------ST-AKGG-K------KLKVSIDIDNIS-NAN--VLEFSYGIPKI--LNIK-QT-GTNFTIEGTSLGTIDSKIIITDQN---NQENTIPTDDDIAQNVLVFTLTSKIFS--GSLVVSNNKDISNKLDFTTTP-VLTEQ---LT-LAPTEGGLFEISGFYLNPSG---VKPSIQIE--NT----G----KINPIDCTDVA---IDISKLSCTLSPGTGNKM-VAIVTF-QPYRIAFSYQPPFELEPTQKE-------NI-LEIKGRNLGSD-----ASLVEL-TLNNG------AIKADSLENGVASFTLPETAKFDNNAIIIVDG---LSSFNGFKISIPICKSI-----SSINTDGG-SVSIVGSFFESKST---ITIMV-GEKSCDSVSISSSTTLECAPKG-SGN----NPVILIV---DD-VQIPS---QLTLSYNPPT--ILSTTKVDQI--KG----GNVTITGTNFA-ND-LNSITI-------DSRNCGD-----IFIF-DS--NKL-ECCLEPLIVTNDI-T-----SDKPKSFINVTINGQSVGDTIFEWN-------------------------P-PETETP----------------FETISPSLSP--SPSLSS--LLSL--------------------------------------------------SSPSINQ--TPIP-NSN--NNTN-TNS------NNN-------------
>DD_S6_00005658-RA_translation
--M-K-I-LYVLLIV-SFF-----LI--------------R------AGFNV---S-VEGLVYVGK-VD---KLTNII-LKD-KSCPTVK--IL---FTCIRK----GKD-SCVCKS-----TDLDFTKLIG------STLTF-------NGKFMDGTTE----------HPIPRDLKF---TPSTEPGLSLVTGNFLRFGYD-------VTLIIGGKK---------LNLDPPIPK------DATKFNVKNLGGSGSFSVQ-LGTSI-----FKLSFASPSINKI--ESSNGQFKITGSNFY-TDKR-LIKIEMGS-EVL-TASSIVSVNNGLI-VFNYEPKFTQSLSVKVEVNGLY--SSSHLKFTPLPLSINSVPE-IGGVVTITGKLLK----AGD-----KSKTSITIGSYPC-EII--SQSSE---IICKLPH------ST-GKGG-K------KLKVSIDIDNIF-NTN--ALEYSYGIPKI--LNIK-QN-GTNFAIEGTSLGTIDSRIIVTDQN---KQENTIPTNGNDGQNVLVFTLPPKIFS--GSFVVSNKEDISNKLDFTTTP-VLTEP---LT-LASTEGGLFEISGFYLDPSG---VKPSIQIE--NT----G----KTNPIECTDAT---IADSKISCTLSSGTGNKM-VAVVTF-QPYRIAFGYQAPFGLEPTQNE-------NI-LEIKGRNLGSD-----ASLVEL-TLNNG------AIKADSLENGVASFTLPETAKPDGNAIIIVDG---LSSPNGFKIQIPIFKSI-----SSINTDGG-SISIIGSFFDSKST---ITIMV-GEKPCDSVTISSSTTLECAPKG-SGN----NPVILTV---DD-VQVPS---QLTFSYNPPT--ILSTTKVSQI--KG----GNVTITGTNFA-NE-KNSITI-------DSRNCGN-----IVVF-DS--NKL-ECSLEPLIVTSDI-T-----SDNPKSFINVTINGQSFGDTIFEWN-------------------------P-PESEAP----------------IETISSSSSS--SSSLSS--LSSL--------------------------------------------------SSPSVNP--TPIT-NLN--NNTN-TNS------NNNNN-----------
>DDIM_AR_00001223-RA_translation
--M-K-I-LFILLII-SFF-----LI--------------N------AGFDV---S-VEGLVYVGK-VD---KLSSII-LTD-KSCPTVK--IL---FTCIRK----GKD-GCICKS-----NDLDFTKLIG------STVTF-------NGKYMDGNTQ----------HPIPRDLKF---TPSTEAGLSLVSGNFLRFGYD-------VTLIIGGKK---------LNLDPPIPK------DATKFNVQNLGGSGSFIVQ-LGSST-----FKLNFAFPSINKI--ESSNGQFKITGSNFY-TDKK-LIKIGIGS-EVL-APSSILSVNNGLL-VFNYEPKLTQTSSIRVEVDGLS--SSSQLKFPPVPLSINSIPE-IGGDVTITGKCLK----AGD-----KSKTSISIGSYTC-EII--SQSNE---IVCKLPP------ST-ENGG-K------KLMVSINIDGIP-NTN--VLQYSYGIPKI--LNIK-QN-ETTFTIEGTSLGLKDSRITITDQN---KEENTIPTEDDEGQKSLVFTLPSKIFS--GNIVVTHDEDISNKLDFTTNP-VLTEP---LT-LAPTEGGLFEISGFYLNPSG---IKPTIQIE--NT----G----KTEPIECTDAT-LAIDGSKLSCTLSSGTGNKM-VAVVTF-QPYRIVFSYQPPFELEPIQKE-------NI-LEIKGRNLGSD-----ASLVEL-TLNNG------SIKADSLDNSVASFTLPENAKSDNKAIIVVDG---LSSPNGFKIQIPVCKSI-----SSTNTDGG-SVSIIGSYFDSKST---AIVMI-GEKSCESVIISSSTTLECAPKG-SGN----NPISLTI---DD-VQVPL---QLTLSYNPPT--IVSTSRVDQI--KG----GNVTIIGTNFA-NE-SNSVTI-------DSRNCNN-----IVVI-DS--NKL-ECSLEPLIVTKDI-T-----SDDSKSFINLTINGQSFGDSIFEWN-------------------------P-PETETP----------------LPTISPNL-----PSWSS--SSIS--------------------------------------------------SNSTLKP--TPIP-NLN--NNTN-TNN------NNNNN--NNNNN----
>DC_CF_00008115-RA_translation
--M-K-T-LYILLIV-SLF-----LI--------------K------AGFDV---T-IEGLVYVGK-VD---KLTSIV-LSD-KSCPTVK--IL---FTCTRK----GKD-GCICKS-----KDLDFTKLIG------STVTF-------NGKLMDGNTE----------HPNPRDLKF---NPSTEPGLSLVTGNFLRFGYD-------VTLIVGGKK---------LNLEPPIPK------DATKFTVKNLGGSGSFSVQ-LGNSI-----FKLNFAIPSIQRI--ESSNGQFKITGSNFY-TDKK-LVKIAIGS-DTL-PASSIVSVSNGLI-VFNYEPILTQYSPIKVEVNGLS--SSSQLKFAPLPISINSVPE-IGGIVTITGKCLK----AGD-----KSKTTINIGSYPC-EII--SQPSE---ITCKLPP------ST-EKGG-K------KLKVSIDIDSIS-NTN--SLQYSYGIPKV--SNIK-QN-GIKFTIEGTSLGTMESKITVIDQN---NEENTIPDEDDDNQRFLVFTMPSKIFS--GSFVVTHNEDVSNKLDFTTTP-ILTGP---LT-LAPTEGGLFEMSGFYLNPSG---VKPTIQIE--NT----G----KTNPIECIDAT-QAIDGSKLSCTLSSGTGNKM-VAVVTF-QPYRIEFSYQPPSELEAIQKE-------NI-IEIKGRNLGSD-----ASLVEL-TLNNG------SIKADSLENGVASFTLPETAQSDNNAIIIVDG---LPSPNAFNIAIPVCKSI-----SSINTEGG-SVSIVGSFFDGRSA---ITVMI-GDKPCESVTISSSTTLECAPKG-SGN----NTVILTV---GD-VQVPS---QLNLSYNPPT--ILSTTKVDQI--KG----GNVTITGTNFA-NE-SNSVTI-------NSRDCNN-----IVVV-DS--NKL-ECYLEPLIVTKDI-T-----SDDSKSFINVTINGQSFGDTIFEWS-------------------------P-PETETP----------------LEIISPEVVP--SESISS--LSSS--------------------------------------------------FNPTLKP--TSIP-NL---NNTN-TNN------NNNND-----------
>DC_KG_00004775-RA_translation
--M-K-T-LYILLIV-SLF-----LI--------------K------AGFDV---T-IEGLVYVGK-VD---KLTSIV-LSD-KSCPTVK--IL---FTCTRK----GKD-GCICKS-----KDLDFTKLIG------STVTF-------NGKLMDGNTE----------HPNPRDLKF---NPSTEPGLSLVTGNFLRFGYD-------VTLIVGGKK---------LNLEPPIPK------DATKFTVKNLGGSGSFSVQ-LGNSI-----FKLNFAIPSIQRI--ESSNGQFKITGSNFY-TDKK-LVKIAIRS-DTL-PASSIVSVSNGLI-VFNYEPILTQYSPIKVEVNGLS--SSSQLKFAPLPISINSVPE-IGGIVTITGKCLK----AGD-----KSKTTINIGSYPC-EII--SQPSE---ITCKLPP------ST-EKGG-K------KLKVSIDIDSIS-NTN--SLQYSYGIPKV--SNIK-QN-GIKFTIEGTSLGTMESKITVIDQN---NEENTIPDEDDDNQRFLVFTMPSKIFS--GSFVVTHNEDVSNKLDFTTTP-ILTGP---LT-LAPTEGGLFEMSGFYLNPSG---VKPTIQIE--NT----G----KTNPIECIDAT-QAIDGSKLSCTLSSGTGNKM-VAVVTF-QPYRIEFSYQPPSELEAIQKE-------NI-IEIKGRNLGSD-----ASLVEL-TLNNG------SIKADSLENGVASFTLPETAQSDNNAIIIVDG---LPSPNAFNIAIPVCKSI-----SSINTEGG-SVSIVGSFFDGRSA---ITVMI-GDKPCESVTISSSTTLECAPKG-SGN----NTVILTV---GD-VQVPS---QLNLSYNPPT--ILSTTKVDQI--KG----GNVTITGTNFA-NE-SNSVTI-------NSRDCNN-----IVVV-DS--NKL-ECYLEPLIVTKDI-T-----SDDSKSFINVTINGQSFGDTIFEWS-------------------------P-PETETP----------------LEIISPEVVP--SESISS--LSSS--------------------------------------------------FNPTLKP--TSIP-NL---NNTN-TNN------NNNND-----------
>DC_GS_00001977-RA_translation
--M-K-T-LYILLIV-SLF-----LI--------------K------AGFDV---T-IEGLVYVGK-VD---KLTSIV-LSD-KSCPTVK--IL---FTCTRK----GKD-GCICKS-----TDLDFTKLIG------STVTF-------NGKLMDGNTE----------HPNPRDLKF---NPSTEPGLSLVSGNFLRFGYD-------VTLIIGGKK---------LNLEPPIPK------DATKFTVKNLGGSGSFSIQ-LGNSI-----FKLNFALPSIQRI--ESSNGQFKITGSNFY-TDKK-LVKIAIGS-ETL-PASSIVSVSNGLI-VFNYEPILTQYSPIKVEVNGLS--SSSQLKFTPLPISINSVPE-IGGVVTITGKCLK----AGD-----KSKTTINIGSYLC-ETI--SQPSE---ITCKLPP------ST-EKGG-K------KLKVSIDIDNIS-NTN--SLQYSYGIPKV--SNIK-QN-GIKFTIEGTSLGTMESKITVIDQN---KEENTIPDEDDDNQRFLVFTLPSKIFS--GSFVVTHNEDVSNKLDFTTTP-ILTGP---LT-LAPTEGGLFEMSGFYLNPSG---VKPTIQIE--NT----G----KTNPIECIDVT-QAIDGSKLSCTLSYGTGNKM-VAVVTF-QPYRIVFSYQPPSELEAIQKE-------NI-IEIKGRNLGSD-----TSLVEL-ILNNG------SIKADSLENGIASFTLPETAQSDNNAIIIVDG---LPSPNAFNIAIPVCKSI-----SSINTEGG-SVSIVGSFFDSKSA---ITVMI-SDKPCESVTISSSTTLECAPKG-SGN----NTVILTV---GD-VQVPS---LLNLSYNPPT--ILSTNKVDQI--KG----GNVTIIGTNFA-NQ-SNSVTI-------NSRDCNN-----IVVV-DS--NKI-ECYLEPLIVTKDI-T-----SDDSKSFINVTINGQSFGDTIFEWS-------------------------P-PETETP----------------LEIISPEVVP--SESISS--LSSS--------------------------------------------------FNSTLKP--TTIP-NL---NNTN-TNN------NNNDN-----------
>CM069767.1_cds_KAK5578986.1_5587_translation
--M-K-I-LYILLII-CIL-----LV--------------K------AGFDV---S-VEGLVYVGK-VD---KLTSII-LTD-KNCPTIK--II---FTCTRK----GKD-GCICKS-----TDLDFTKLIG------STVTF-------NGRYMDGTTQ----------HPVPKDLKF---IPSTEAGLSLVTGNFLRFGYD-------VTLIIGGKT---------LNLDPPIPK------DATKFNVQNIGGSGSFTVQ-LGSSS-----FKLNFAPPSIQKI--ESTNGQLTITGSNFY-VDKK-LVKILIGN-EVL--TSSIISVKNDLI-EFNYEPKLTQATSIKVEVDGLS--STSQFKFTPVPLSINSVPN-SGGVVTISGKCLK----AGD-----KSKTTISIGTYPC-EIV--SQSTE---IICKLPP------SN-EQGG-K------NLKVFIDIDNIL-NTN--QLQYSYGIPKI--LSIK-QK-GVTFIIEGTSLGSKDSRITVTDQN---KEENTIPTDDDDGEKSLVFTLPSKIFG--GNIVVTHNEDISNVLDFFTSP-FLTEP---LT-LAPTEGGLFEISGFYLNPLG---VKPTVQIE--NT----G----KTNPIECTNVV-QAIDGSKLSCTLSAGTGNKM-VAVVSYNQPFRIVFSYQPPFEILTTQKQ-------NI-LEIEGENLGSD-----SSLVEL-TLNNG------VIKADSVKNNVASFTLLETSLSDNNAIIIVDG---LSSPNGFKISIPVCKSI-----SSPNTDGG-KISIVGSYFDSKST---TTVMV-SEKPCTSVTVFSSTTLECAPKG-SGN----NPVIISV---GD-VQVQS---QINLSYNLPT--IVSVTKVDQI--KG----GNVTIIGSNFA-SE-SNSITI-------NSRNCKN-----IVVV-DS--FKM-ECSLEPLIVTNDI-T-----SDESKSFINVTINGQSFGDNIFEWG-------------------------K-PESETP------------------SISP--------------------------------------------------------------------INSTLKPNSTPTP-NLNNNNGTN-TNT----------------------
>DI_PJ_00002582-RA_translation
--M-Q-N-LCVFAIY-QILDRLKCVI-ST-----------K-------KFDV---S-VEGLVYVGK-VD---KLTSIV-LTD-KNCPTVK--IM---FTCTRK----GKD-GCICKS-----TDLDFTKLIG------SIVTF-------NGRYMDGTTQ----------HPIPRDLKF---TPSTEPGLSLVTGNFLRFGYD-------VTLIIGGKT---------LNLVPPIPK------DATKFNVQSLGGTGSFIVQ-LGKSS-----FKSNFASPSIHKI--ETSNGQFKITGSNFY-TNKN-LVKIVIGS-EVL-TSSSIVSVNNGLI-VFNYEPKLAQTISIKVDIDGLS--SLSQYKFTPMPLSINSVPP-TGGVVTIAGKCLN----AGG-----KSKTNINIGSYPC-EII--SQSSE---ITCKLPP------ST-EQGG-K------KLKVSIDIDNIS-NTN--DLQYSYGIPKI--LSIT-QN-GTTFTIVGTSLGSKDSRVTVTDQN---KEENTIPTEDNDEEKSLVFTLPAKVFG--GSVVVTHDEDISNKLDFTTSP-VLTEP---LT-LAPTEGGLFEISGYYLNPSG---IKPTVQIE--NT----G----KTNPIECIDIV-HAIDGSKLSCTLSPGTGNKM-VAVISYQQPFRIVFSYQPPFELEPTQKQ-------NI-LEIAGRNLGSD-----SSLVEL-TLNNG------VIKADSLENNIASFTLPETALSDSNAIIVVDG---LSSPNGFKISIPVCKSV-----SSPNTDGG-KISIIGSFFDSSSNSM-TTIMI-GEKSCDSVTISSSSTLECAPKG-SGD----NPITISV---GD-VQVPS---QLTLSYNPPT--IVSATKVNQI--KG----GNVTVIGTNFA-SQ-SNSVTI-------DSRDCNN-----IVVM-DS--NKL-ECSLEPLIVTKDI-T-----SDDSKSFINVTINGQSFGDTLFEWS-------------------------E-PETETP----------------LPTISP--------------------------------------------------------------------INSTLKP--TPIP-NLN--NNTN-TNS------NNNNN--NNNNNNN--
>DD_AX2_00005043-RA_translation
--N-K-I-LFLFFIL-SLT-----IF-IV-----------D------AGYTL---S-VKGLIYTGN-VD---FITEIL-LTSQKILPDYS--IT---FTCEIPS---ANS--PVCTS-----MDMDFTKLAG------KLTLR-------GANLKTIAYD----------IPLPTEVKW---EPPTMAGTALMTGDFLLFGED-------VTLVYNSVS---------LGVSSNT--------DATKIMVKSPGGYGSMKVT-FGSMS-----FPVNFSRPVVSAV--AITNNQISISGQNFW-IDKK-VISVKLGE-DDL--SASITSSDTSKI-LIDYDSKYSSNSSLLITVGGNS-------QTAAYYVTIPSYPQATGGLITISGKCLK----SGP------SVTSVLVGAYTC-AVV-GAQSTE---IMCQLPP------AS-KENG-K------DLKVVITIDGIK-NTN--QLLYSYGIPQI--TKIDQKPGASLFTITGSNLGKTDSIRVATGGSP--TPFDLSVGFDDEKESYLTFNLPTNSSK--SAVTVYDGQDTSNNFDVTPTP-F-ISN---LKALPSTDGQEINFIGGYLDSK----AKATISLL--DA---------RNQSVDCSDFL-ISPDSSSATCKLAPGCGSIK-STIVIG---IPLDFNYQSPSSLVAKQMS---DNK----LQISGKNLGPN-----SKYIKL-DMNGN------ELLASSLENGTVSFDLPSTLLSDSYATISVDG---IKNSDQLDVELPVVKSI-----TQSQTSGS-TVTIKGSFFNKKDTG--LKIMV-GNHSCDSLTIVDTQTLTCAPPG-SGK----NAVSFMV---KD-AELSP---PLFLDYSPPT--IMSSTSVKQV--EG----GQVTIYGTNFN-T--LITVNV-------GSKSCED-----VSVI-DS--TKL-TCSISK--STIDP-L-----TN-KKLAVNVTVNGQSANGEVFEYD-------------------NE------ANTETP-----------------PTL----------------------------------------------------------------------APTTEKP--SPID------KHI---------------------------
>tgrM1_Ax4_translation
--N-K-I-LFLFFIL-SLT-----IF-IV-----------D------AGYTL---S-VKGLIYTGN-VD---FITEIL-LTSQKILPDYS--IT---FTCEIPS---ANS--PVCTS-----MDMDFTKLAG------KLTLR-------GANLKTIAYD----------IPLPTEVKW---EPPTMAGTALMTGDFLLFGED-------VTLVYNSVS---------LGVSSNT--------DATKIMVKSPGGYGSMKVT-FGSMS-----FPVNFSRPVVSAV--AITNNQISISGQNFW-IDKK-VISVKLGE-DDL--SASITSSDTSKI-LIDYDSKYSSNSSLLITVGGNS-------QTAAYYVTIPSYPQATGGLITISGKCLK----SGP------SVTSVLVGAYTC-AVV-GAQSTE---IMCQLPP------AS-KENG-K------DLKVVITIDGIK-NTN--QLLYSYGIPQI--TKIDQKPGASLFTITGSNLGKTDSIRVATGGSP--TPFDLSVGFDDEKESYLTFNLPTNSSK--SAVTVYDGQDTSNNFDVTPTP-F-ISN---LKALPSTDGQEINFIGGYLDSK----AKATISLL--DA---------RNQSVDCSDFL-ISPDSSSATCKLAPGCGSIK-STIVIG---IPLDFNYQSPSSLVAKQMS---DNK----LQISGKNLGPN-----SKYIKL-DMNGN------ELLASSLENGTVSFDLPSTLLSDSYATISVDG---IKNSDQLDVELPVVKSI-----TQSQTSGS-TVTIKGSFFNKKDTG--LKIMV-GNHSCDSLTIVDTQTLTCAPPG-SGK----NAVSFMV---KD-AELSP---PLFLDYSPPT--IMSSTSVKQV--EG----GQVTIYGTNFN-T--LITVNV-------GSKSCED-----VSVI-DS--TKL-TCSISK--STIDP-L-----TN-KKLAVNVTVNGQSANGEVFEYD-------------------NE------ANTETP-----------------PTL----------------------------------------------------------------------APTTEKP--SPID------KHI---------------------------
>DD_CR_00002742-RA_translation
--N-K-I-LFLFFIL-SLT-----IF-IV-----------D------AGYTL---S-VKGLIYTGN-VD---FITEIL-LSSQKILPDYS--IT---FTCDVSS---ANS--PVCTS-----MDMDFTKLAG------KVTVK-------GANLKTITID----------FPLPTEVKW---EPPTMAGTALMTGDFLLFGED-------ITLVYNSVS---------LGVSSNT--------DATKIMVKSPGGYGSMKVT-FGSLS-----FPVNFSSPVVSAV--TITNNQISISGQNFW-IDKK-VISVKLGE-DDL--SASITSSDTSKI-LIDYDSKYSSNSSLLVTVGGNA-------QTAAYYVTIPSYPQATGGLITISGKCLK----SGP------SVTSVLVGAYTC-AVV-GAQSTE---IMCQLPP------AS-KENG-K------DLKVVITIDGIK-NTN--QLLYSYGIPQI--TKIDQKAGASLFTITGSNLGKTSSIRVVTGGSP--TPLDLSVGFDDEKESYLTFNLPTNSSK--SAVTVYDGQDTSNNFDVTPTP-F-ISN---LKALPSTDGQEINFVGGYLDSK----AKATISLL--DA---------RNQSVDCSDFL-IGPDSSSATCKLAPGCGSIK-STIVIG---IPLGFNYQSPSSLVSKQMS---DNK----LQISGKNLGPN-----SKYIKL-DMNGN------ELLASSLENGIVSFDLPSTLLSDSYATISVDG---IKNSDQLDVELPVVKSI-----TQSQTSGS-TVTIKGSFFNKKDTS--LKIMV-RNHSCDSLTVVDTQTLTCAPPG-SGK----NAVSFMV---KD-AELSP---PLFLDYSPPT--IMSSTSVKQV--EG----GQVTIYGTNFN-T--LISVNV-------GSKSCED-----VSVI-DS--TKL-TCSISK--STIDP-L-----AN-KKLTINVTVNGQSANGEVFEYD-------------------NE------ANTETP-----------------PTV------------------------------------------------------------------------ATEKP--SPID------KHI---------------------------
>DD_OT_00008146-RA_translation
--N-K-I-LFLFFIL-SLT-----IF-IV-----------D------AGYTL---S-VKGLIYTGS-VD---FITEIL-LSSQKILPDYS--IT---FICDVST---ANS--PVCTS-----MEMDLTKLAG------KVTVK-------GANLKTIIID----------IPLPTEVKW---EPPTMAGTALMTGDFLLFGED-------VTLVYNSVS---------LGVSSNT--------DATKIMVKSPGGYGSMKVT-FGSLS-----IPVNFSSPVVSAV--TITNNQISISGQNFW-IDKK-VISVKLGE-DDL--SASITSSDTSKI-LIDYDSKYSSNSSLLVTVGGNA-------QTAAYYVTIPSYPQATGGLITISGKCLK----SGP------SVTSVLVGAYTC-AVV-GAQSTE---IMCQLPP------AS-KENG-K------DLKVVITIDGIK-NTN--QLLYSYGIPQI--TKIDQKAGASLFTITGSNLGKTSSIRVVTGGSP--TPLDLSVGFDDEKESYLTFNLPTNSSK--SAVTVYDGQDTSNNFDVTPTP-F-ISN---LKALPSTDGQEINFVGGYLDSK----AKATISLL--DA---------RNQSVDCSDFL-IGPDSSSATCKLAPGCGSIK-STIVIG---IPLGFNYQSPSSLVAKQMS---DNK----LQISGKNLGPN-----SKYIKL-DMNGN------ELLASSLENGIVSFDLPSTLLSDSYATISVDG---IKNSDQLDVELPVVKSI-----TQSQTSGS-TVTIKGSFFNKKDTS--LKIMV-RNHSCDSLTVVDTQTLTCAPPG-SGK----NAVSFMV---KD-AELSP---PLFLDYSPPT--IMSSTSVKQV--EG----GQVTIYGTNFN-T--LISVNV-------GSKSCED-----VSVI-DS--TKL-TCSISK--STIDP-L-----AN-KKLAVNVTVNGQSANGEVFEYD-------------------NE------ANTETP-----------------PTV------------------------------------------------------------------------ATEKP--SPID------KHI---------------------------
>DD_M4_00003695-RA_translation
--N-K-N-LILFFIL-SLT-----IF-IV-----------D------AGYTL---S-VKGLIYTGN-VD---FITEIL-LSSQKILPDYS--IT---FTCDTSV---ANS--PVCTS-----MDMDFTKLAG------KVIVK-------GANLKTITID----------IPLPTEVKW---EPPTMAGTALMTGDFLLFGED-------VTLVYNSVS---------LGVSSNT--------DATKIMVKSPGGYGSMKVT-FGSLS-----FSVNFSSPVVSSV--AIANNQISISGQNFW-VDKK-VINVKLGE-DDI--SGSITSSDTSKI-LIEYDSKYSSNSSLLITVGGNA-------QTAPYYVTIPSYPQATGGLITISGKCLK----SGA------SVTSVLVGAYTC-AVV-GAQSTE---IMCQLPP------AS-KENG-K------DLKVIVTIDGIK-NTN--QLLYSYGIPQI--TKIDQKPGASLFTITGSNLGKTDSIRVVTGASP--TPFDLSVGFDDEKESYLTFNLPTNSSK--SSVTVYDGQDTSNKFDVTPTP-F-ISN---LKALPSTDGQEINFVGGYLDSK----AKATISLL--DA---------RNQSVDCSDFL-ISPDSSSATCKLAPGCGSIK-STIVIG---IPLGFNYQSPSSLVAKQLS---DNK----LQISGKNLGPN-----SKYIKI-EMNGN------ELLASSLENGTVSFDLPSSFLSDSYATISVDG---IKNSDQLDVELPVVKSI-----TPSQTSGS-TVTVKGSFFNKKDTS--LKIMV-GNHSCGSLTVIDTQTLTCAPPG-SGK----NAVSFMI---KD-TELSP---PLFLDYSPPT--IMSSTSVKQV--EG----GQVTIYGTNFN-T--LITVNV-------GSKSCED-----VSVI-DS--TKL-TCSISK--STVDP-L-----AN-KKLAVNVTVNGQSANGEVFEYD-------------------NE------ANTETP-----------------PTE----------------------------------------------------------------------KPTTEKP--SPID------KHI---------------------------
>DD_S6_00005657-RA_translation
--N-K-I-LILFFIL-SLT-----IF-IV-----------D------AGYTL---S-VKGLIYTGN-VD---FINEIL-LTSQKILPDYS--IP---FTCDTSV---ANS--PVCTS-----IDMDFTKLAG------KVLVK-------GANLKTITLD----------IPLPTEVKW---EPPTMAGTALMTGDFLLFGED-------VTLIYNSVS---------LGVSSNT--------DATKIMVKSPGGYGSMKVT-FGKLS-----FSVNFSSPVVSSV--AITNNQISISGQNFW-IDKK-VISVKLGE-DDI--SASITSSDTSKI-LISYEPKYSSNSSLLISVGGNA-------QTLPYYVTIPSYPQATGGLITISGKCLK----SGP------SVTSVLVGAYTC-DVV-GAQSTE---IMCQLPP------AT-KENG-K------DLKVVITIDGIK-NTN--QLLYSYGIPQI--TKIDQKAGTSLFTITGSNLGKADSIRVVTGNSP--TPSDLSVGFDDEKESYLTFNLPTSSSK--SAVTVFDGQDTSNNFDLTPTP-Y-ISS---LKALPSTDGQEISFVGGYLDST----AKATISLL--DA---------RNQSVDCLDFL-INTDSSSATCKLAPGCGSIK-STIVIG---IQLGFNYQSPSSLVAKQMS---DNK----LQISGKNLGPN-----SKYIKL-EINGN------ELSASSLENDTVSFDLPSSLLSDSYATISVDG---IKNSDQLDIQLPVVKSI-----TPSQTSGS-IVTVKGSFFNKKDTT--LKIMV-GNKSCDSLTIVDTQTLTCAPQG-SGK----NAVSFMV---KD-TELSS---PLFLDYSPPT--IMSSTSVKQA--EG----GQVTIYGTNFN-T--LITVNV-------GNKSCND-----VSVI-DS--TKL-TCSISK--STVDS-L-----AN-KKLSVNVTVNGQSANGEVFEYD-------------------NE------ANTETP-----------------PTL------------------------------------------------------------------------ATEKP--SPIE------KHI---------------------------
>DC_CF_00008114-RA_translation
--N-R-I-LILFFIL-SLT-----IF-IV-----------D------AGYTL---S-VKGLIYTGN-VD---FITEMV-LTSQKVLPDYS--IT---FTCDTSN---ASG--PVCSS-----IDMDFTKLAG------LVVVK-------GAKLKSYTID----------VPYPTEIKW---EPPTTAGAALMTGDFLLFGED-------VTLVYNSVS---------LGVTSNT--------DATKIMVKSPGGYGTMKVG-FGSAV-----FTVNFSSPVVSSV--SIANNLITITGKNFW-IDKK-VINVKLGQ-DDI--SASIVSSDTSKI-TIDYDSKYSSNASVLVTVGGNA-------QTLPYYVSIPSYPQSTGGLITISGKCLK----AGA------SVTSVLVGEYTC-AVV-GAQSSE---LMCQLPP------AT-KENG-K------DLKVVVTIDGIK-NTN--ELLYSYGIPQI--TKIDQKPGTSLFTITGSNLGKTGSIRALTAGAA--TPLDLSVGFDDEKESYLTFNLPTNCSK--SAVTVFDGQDTSNNFDLTPSP-F-ITN---LKGLPSTDGEQINFVGGYLDPT----AKASISLV--DA---------RNQSVDCSDFL-INPDSSSATCKLAPGCGPIK-STILVG---LKLDFNYQSPTSLVATQLS---DNK----LEISGKNLGPN-----SKYIKI-VVNGN------ELVASSLANGTASFDLPSSFLSDSDATISVDG---IKNSDQLNVQLPIAKSI-----TPSQTSGS-IVTVQGSFFNKKDNN--IKVMV-GNQSCDSLTVVDAQTLTCAPPG-SGK----NAVSFLV---KG-TELSS---PLFLVYNPPT--IMSSTSVKQV--EG----GQVTIYGTNFQ-T--LITVNV-------GNKSCDN-----VTVL-DS--TKL-TCSVSK-QTTVDS-L-----AN-KKLAVNVTVNGQSGNGEVFEYD-------------------NE------ANTETP-----------------PTE------------------------------------------------------------------------KTEKP--SPVE------KNI---------------------------
>DC_KG_00004774-RA_translation
--N-R-I-LILFFIL-SLT-----IF-IV-----------D------AGYTL---S-VKGLIYTGN-VD---FITEMV-LTSQKVLPDYS--IT---FTCDTSN---ASG--PVCSS-----IDMDFTKLAG------LVVVK-------GAKLKSYTID----------VPYPTEIKW---EPPTTAGAALMTGDFLLFGED-------VTLVYNSVS---------LGVTSNT--------DATKIMVKSPGGYGTMKVG-FGSAV-----FTVNFSSPVVSSV--SIANNLITITGKNFW-IDKK-VINVKLGQ-DDI--SASIVSSDTSKI-TIDYDSKYSSNASVLVTVGGNA-------QTLPYYVSIPSYPQSTGGLITISGKCLK----AGA------SVTSVLVGEYTC-AVV-GAQSSE---LMCQLPP------AT-KENG-K------DLKVVVTIDGIK-NTN--ELLYSYGIPQI--TKIDQKPGTSLFTITGSNLGKTGSIRALTAGAA--TPLDLSVGFDDEKESYLTFNLPTNCSK--SAVTVFDGQDTSNNFDLTPSP-F-ITN---LKGLPSTDGEQINFVGGYLDPT----AKASISLV--DA---------RNQSVDCSDFL-INPDSSSATCKLAPGCGPIK-STILVG---LKLDFNYQSPTSLVATQLS---DNK----LEISGKNLGPN-----SKYIKI-VVNGN------ELVASSLANGTASFDLPSSFLSDSDATISVDG---IKNSDQLNVQLPIAKSI-----TPSQTSGS-IVTVQGSFFNKKDNN--IKVMV-GNQSCDSLTVVDAQTLTCAPPG-SGK----NAVSFLV---KG-TELSS---PLFLVYNPPT--IMSSTSVKQV--EG----GQVTIYGTNFQ-T--LITVNV-------GNKSCDN-----VTVL-DS--TKL-TCSVSK-QTTVDS-L-----AN-KKLAVNVTVNGQSGNGEVFEYD-------------------NE------ANTETPKP--------------TPTE------------------------------------------------------------------------KTEKP--SPVE------KNI---------------------------
>DC_GS_00001976-RA_translation
--N-R-I-LVLFFIL-SLT-----IF-IV-----------D------AGYTL---S-VKGLIYTGN-VD---FITEMV-LTSQKVLPDYS--IT---FTCDTSN---ASG--PVCSS-----IDMDFTKLAG------LVLVK-------GAKLKSYAVD----------VPYPTEIKW---EPPTTAGASLMTGDFLLFGED-------VTLVYNSVS---------LGVTSNT--------DATKIMVKSPGGYGTMKVG-FGSAV-----FTVNFSSPVVSSV--SITNNLITITGKNFW-IDKK-VINVKLGQ-DDI--SASIVSSDTSKI-TIDYDSKYSSNASVLVTVGGNV-------QTLPYYVSIPSYPQSTGGLITISGKCLK----AGA------SVTSVLVGEYTC-AVV-GAQSSE---LMCQLPP------AT-KENG-K------DLKVIVTIDGIK-NTN--ELLYSYGIPQI--TKIDQKPGTSLFTITGSNLGKTGSIRALTAGAS--TPLDLSVGFDDEKESYLTFNLPTNCSK--SAVTVFDGQDTSNNFDLTPSP-F-ITN---LKVLPSTDGEQINFVGGYLDPT----SKASISLI--DA---------RNQSVDCSDFL-INPDSSSATCKLAPGCGPIK-STILVG---LKLDFNYQSPTSLVATQLS---DNK----LEISGKNLGPN-----SKYIKI-VVNGN------ELVASSLANGTASFDLPSSFLSDSDATISVDG---IKNSDQLNIQLPIAESI-----TPSQTSGS-IVTVQGSFFNKKDNN--IKVMV-GNQSCDSLTVVDAQTLTCAPPG-SGK----NAVSFLF---KG-TELSS---PLFLVYNPPT--IMSSTSVKQV--EG----GQVTIYGTNFQ-T--LITVNV-------GNKSCDN-----VTVL-DS--TKL-TCSVSK-QTTVDS-L-----AN-KKLAVNVTVNGQSGNGEVFEYD-------------------NE------ANTETP-----------------PTE------------------------------------------------------------------------KTEKP--SPVE------KNI---------------------------
>DDIM_AR_00001222-RA_translation
--N-K-V-LLLFVIL-SLA-----IF-NV-----------D------AGYSL---S-VKGLQYTGD-VD---YITEMV-INSQKILPDYS--IT---FTCDTSN---VNT--PVCTS-----GDLDLTKLAG------MVTIK-------GAKLKTIVLD----------NPFPTEIKW---EPPTLAGSALMTGDFLLFGED-------VSLVYNSVS---------LGVTSNT--------DATKITVKSPGGYGNMKVI-FGSSQ-----FTVNFSSPIVSSV--AITNSLITITGQNFW-IDKK-VVNVKLGQ-DDI--SSSITSSDTSKI-VINYDSKYSSNSSVLVTVGGNS-------QTTPYYVSIPSLPQSTGGLITISGKCLK----SGP------SVTSVLIGAYTC-AVV-GTQSSD---LMCQLPP------AT-KENG-K------DLKVVITIDGIK-NTN--ELLYSYGIPQI--TKIDQKLGTTLFTITGSNLGKTDSVRALSAGAA--TPLDLSVGFDDEKESYLTFNLPTNCSK--SAVSVYDGQDTSNNFDLTPNP-Y-IKN---LKDSPSTDGEQINFIGGYLDPT----AKASITLL--DA---------RNQSVDCSDFQ-VGSDSSSATCKLAPGCGSIK-STILVG---MEVDFNYQSPSSLVATQMP---NNK----LEISGKNLGPN-----SKYIKL-DINGN------ELVASSLENGTASFDLPSTFLSDSNAIISVDG---ISNSDQLDINLPVAKSI-----SSSTTSGS-TITVTGSFFNSKDNN--IKVMV-GNQSCNSIAVVNAQTLTCAPPG-SGK----NAVSFLV---KD-TELSS---PLFLAYNPPT--IMSSTSVKQV--EG----GQVTIYGTNFQ-T--LVSVNV-------GNKSCKD-----VSVI-DS--TKL-TCSISN--STVDP-L-----VN-KKLAVNVTVNGQSGNGEVFEYD-------------------NE------ANTETPVT--------------LPTE-------------------------------------------------------------------------SQSQ--SPVE------KHT---------------------------
>CM069767.1_cds_KAK5578987.1_5588_translation
--N-R-F-LFLFITL-SLT-----IF-NV-----------D------AGYSV---S-VVGLQYTGG-VD---FINEII-LSSNKVLPDYS--IP---FTCDTTN---ANA--PVCKS-----ADLDFTKLAG------LVTVK-------ASKLATYQID----------QPYPTEVKW---EPPTTAGAAPMSGNFLLFGAD-------VSINYNSVS---------LGIASNT--------DATKLSVKSSGGYGTIKLI-INSQE-----FVVNFANPVISTV--TLNNGLIAITGQNFW-IDKK-VINVKLGQ-DDI--SSFITSSDTSKI-QITYDSKYSSNSSILVTVGTNA-------QTVPYYVIIPSVPQSVGGLITISGKCLK----SGT------SETTVSVGAYAC-KVV--SQSTD---LMCQLPP------AT-TQNG-K------NLKVVVTIDGIK-STN--ELLYSYGIPQI--TKIDQKTGSTLFTITGSNLGKSDSIKALNSGST--VALNLLIGFDDEKESYLTFNLPTNFSK--SSISVYDGQDASNQFSVSPTP-Y-ISK---ISSLPSTEGQEIVFVGGYLDPT----SKTSISLL--DS---------RNQSVDCSNFA-IGSDSSSASCKLSPGCGSIK-STILVD---MEVDFNYQSPSSLIATQLA---DNK----LQITGKNLGPN-----SKFIKV-DINGN------DLTASSLENGTATFDLPSNFLSDPNALISVDG---ISNSDVLNINLPVAKSI-----SSSDTSGS-KVTVTGSFFSAKDNNN-LKIMV-ANQSCDSLTIVNGQTLTCAPPG-SGK----NAVSFLF---KN-SEFSS---PLFLAYNPPT--IISSTSVKQK--EG----GMVTIYGTNFQ-T--LITVNV-------GNKSCGN-----VSVI-DS--TKL-TCSIIS--SNVDP-L-----TN-KKLAVDITVNGQSVSNQVFEYD-------------------NE------ANTETP-----------------PT--------------------------------------------------------------------------SKKP--TPVE------KHT---------------------------
>DI_PJ_00002581-RA_translation
--N-K-L-LIFFIIL-SVN-----IF-YV-----------D------AGYVV---S-VVGLQYTGG-VD---YINEIL-LSSNKVLPDYS--IQ---FTCDTKT---ANA--PVCKS-----GDLDFTKLAG------TATIK-------GSKLATYTID----------QPFPTDVKW---EPPTSAGSAVMTGNFLLFGAD-------VSINYNSVI---------LGVASNT--------DATKLSVKSPGGYGTIKLL-FKTGE-----FVVNFANPVVSSV--VINNNLITITGQNFW-IDKK-VVNVKLGQ-DDL--SSFITSSDTSKI-QIDYDSKYSSNSSILVTVGTNS-------QITPYYVLVSSIPQSTGGLITISGKCLK----SGP------SDTTILVGAYPC-EVVPGTQSTD---VMCSLPP------AT-QENG-K------NLKVVITIDGIK-NTN--ELLYSYGVPEI--TKVDQKPGTTVFVISGSNLGRSNSVRVSATDGD--TPQEFPITFDDEKESYLSFNLPTNCSK--SLVSVFDGQDASKKFDVTPTP-F-ISK---ISESPSTDGQDIKFIGGYLDPT----SKATVSLL--DS---------RNQSVDCSDPV-INSDSSSISCKISPGCGSIK-STIVVG---MEVGFNYQPPSLLVATQKV---DNK----LEINGKNLGPN-----SKYIKI-DINGN------ELQASSLANGTATFDLPSTWLSDPNALLTVDG---ISNLDVLNINLPTAKSI-----SSSDTSGS-IVTVTGSFFNSKDNN--IKIMV-GNNSCDSITIVNVQTLTCAPAG-SGK----NSVSFLV---KD-TELSS---PLFLAYNPPT--IMSSTSVKQK--EG----GQVTIYGTNFQ-T--LISVNV-------GNKSCNN-----VSVI-DS--TKL-TCSINS--SQVDP-L-----SN-KKLAVNVTVNGQSSNNQVFEYD-------------------NE------SNTETP-----------------PTL------------------------------------------------------------------------PTTKP--TPVD------KHINNSNN------NNNNN--NNNNNNNNN
>DD_AX2_00001331-RA_translation
--M-E-Q-KIILLI----------LF-SI------FKLM-E--PYS-IDAIF---D-EKSFTLVFQ-SHRS-YPTRLI-MYQNETTPRYE--MAPNYFDCSLVI--DGNR--RYCTF----HSDEPLSRLWGS----VHSKIC--VREV-SSPIEECPFS-ISEFY---RFPKPTNLKYNK-KPKTSGGDIVITGNYLRIRGG----PNLLQNT--NNP---------FVIKGNFSD-PSF--DCNNITVTIPPGSGNFAFS-FDED-SSSR-FPFSYESPKISSTVSDSLKHILTINGDNFF-TDKK-LVEVSING-VNQ--PNFNISVNHTQIQVNNFSMPDPGPMSVYIMVNEVSMERNFIHCFPAIITSISSVSNYLGGIVTINGEKLS----STL---NSSFIPSITIGNKQC-TLI--KSTTT-E-LECKLDP-------N-EYGG-T------HLKVDVNFSGCN-STSPNGVSFSYNAPTL--SSGS-YS-NGIVTLIGTRFGKNRESFIQLHSNGINGYINIDQFKILPDEKSLTFKLPLLRCS-TFNINFIRSNMTSNTISISASL-L-INV---IN-RPNLSNGSLNIELYYMDCPISSSSQPSITVG---N-SS-A-TQCSTPSLQYSNS-----SFYVTTCSTPYGTGINKQFIFQLNSETVSDEYSYAPPNIENRKFSK---GQ--YN-ITFYGNNFGNS-----ISYIKV-YFNGND-ISS-EILT--LTNNQLTIKTLNSYE-NGPINITVNGNN-MESLFNLKFP-PVIYGII--KDNKTIACGG-FITVSGKNLLSNGDE--FKVKVLANNKNTTIIVQNENMLIVRAESKESP----LFVSILI----G-DDLGP---NAILTYLEPK--ITVISTIKNK-KDG----ISITIGGVCFS-G--FINASLAVSSENSCNLQYSISP-------------FI-LCH--S-NSFVNE-T------S-GVLYLQ-------LSSTPFHYD-VKIEETQTSI-PS-P---SP----I-GK----TSKLS-GG------LQVLQL--VLL-----LVLS--SVM----------------------------------------------------------------------------------------------------
>tgrC3_Ax4_translation
--M-E-Q-KIILLI----------LF-SI------FKLM-E--PYS-IDAIF---D-EKSFTLVFQ-SHRS-YPTRLI-MYQNETTPRYE--MAPNYFDCSLVI--DGNR--RYCTF----HSDEPLSRLWGS----VHSKIC--VREV-SSPIEECPFS-ISEFY---RFPKPTNLKYNK-KPKTSGGDIVITGNYLRIRGG----PNLLQNT--NNP---------FVIKGNFSD-PSF--DCNNITVTIPPGSGNFAFS-FDED-SSSR-FPFSYESPKISSTVSDSLKHILTINGDNFF-TDKK-LVEVSING-VNQ--PNFNISVNHTQIQVNNFSMPDPGPMSVYIMVNEVSMERNFIHCFPAIITSISSVSNYLGGIVTINGEKLS----STL---NSSFIPSITIGNKQC-TLI--KSTTT-E-LECKLDP-------N-EYGG-T------HLKVDVNFSGCN-STSPNGVSFSYNAPTL--SSGS-YS-NGIVTLIGTRFGKNRESFIQLHSNGINGYINIDQFKILPDEKSLTFKLPLLRCS-TFNINFIRSNMTSNTISISASL-L-INV---IN-RPNLSNGSLNIELYYMDCPISSSSQPSITVG---N-SS-A-TQCSTPSLQYSNS-----SFYVTTCSTPYGTGINKQFIFQLNSETVSDEYSYAPPNIENRKFSK---GQ--YN-ITFYGNNFGNS-----ISYIKV-YFNGND-ISS-EILT--LTNNQLTIKTLNSYE-NGPINITVNGNN-MESLFNLKFP-PVIYGII--KDNKTIACGG-FITVSGKNLLSNGDE--FKVKVLANNKNTTIIVQNENMLIVRAESKESP----LFVSILI----G-DDLGP---NAILTYLEPK--ITVISTIKNK-KDG----ISITIGGVCFS-G--FINASLAVSSENSCNLQYSISP-------------FI-LCH--S-NSFVNE-T------S-GVLYLQ-------LSSTPFHYD-VKIEETQTSI-PS-P---SP----I-GK----TSKLS-GG------LQVLQL--VLL-----LVLS--SVM----------------------------------------------------------------------------------------------------
>DD_CR_00010365-RA_translation
--M-R-Q-KILLLI----------LF-SI------FKLM-D--PYS-IDAIF---D-EKSFTLVFH-SHRS-YPTRLI-MYQNETTPRYE--MAPNYFDCSLVI--RGNR--RYCTF----HSDEPFSRLWGS----IHSKIC--VRDL-SSPIEECYFG-ISDFY---RFPKPTNLKYNK-KPRTSGGDIVITGNYLRIRGG----PNLLQNT--NNP---------VVIKGNFSD-PSF--DC----------SGNFEIA-FDED-RSSR-FPFSYESPKILSTVLDSSKQILTINGDNFF-TDKK-LVKVSING-INK--PNFNITVNHTQITLNNFSMPDPGPMSVYIKVNEISIEKNYIHCFPAIIKSISSVSNYLGGIVTINGEKLS----STL---NSSFIPSITIGNKQC-TFI--KSTTT-E-LECKLEP-------N-ENGG-T------HLTVDVNFGGCN-STSPNGVSLSYNAPTL--SSGS-YS-NGFVTLIGTRFGKNKESFIQLHGNGINGYITIDQFKISPNEKSLTFKLPLLRCS-TFYINFISSNMTSNTISIS-----------------------------------------------------------------------------------------------------VSDEFSYAPPIIENRKFSK---GQ--FN-ITFYGNNFGNS-----ISLIKL-YFNGND-ISS-EIQT--LTNNQLTIKKLNSYE-NGPINITVDGNN-MEPLFNLKFP-PVIYGII--KDNKTIACGG-IITVSGKNLLTNEDE--FIVKVLANNKNTTIISQDENILIVRADSNESP----LFVSTYI----G-DDIGP---NTIFTYLEPK--VTVISTIKNK-KDG----ISITIGGVCFS-G--IINASLAVSSENSCNSQCSISP-------------CL-LCH--S-NSFVKE-T------S-GVLYLQ-------LGSTLFHYD-VKIEETQTSI-PS-P---LP----I-GK----SSKLS-GG------LQVLQL--ILL-----FVLS--SVV----------------------------------------------------------------------------------------------------
>DD_OT_00006498-RA_translation
--M-R-Q-KILLLI----------LF-SI------FKLM-D--PYS-IDAIF---D-EKSFTLVFY-SHRS-YPTRLI-MYQNETTPRYE--MAPNYFDCSLVI--RGNR--RYCTF----HSDEPFSRLWGS----IHSKIC--VRDV-SSPIEQCYFG-ISDFY---RFPKPTNLKYNK-KPRTSGGDIVITGNYLRIRGG----PNLLQNT--NNP---------FVIKGNFSD-PSF--DCNNITVTIPPGSGNFAFA-FDED-SSSR-FPFSYESPKILSTVLDSSKQILTIIGDNFF-TDKK-LVEVSING-INK--PNFNITVNHTQITVNNFSIPDPGPMSVYIKVNEISIEKNYIHCFPAIIKSISSVSNHLGGIVTINGEKLS----STL---NSSFIPSITIGNKQC-TYI--KSTTT-E-LECKLEP-------N-ENGG-T------HLTVDVNFGGCN-STSPNGVSLSYNAPTL--SSVS-YS-NGFVTLIGTRFGKNKESFIQLHGNGINGYMNIDQFKISPNEKSLTFKLPLLRCS-TFNINFISSNMTSNTISISAPL-L-INV---IN-RPNLLNGTLNIELFYIDCPISPLLEPSITVG--SS-SS-A-TQCSMPSLQYPNS-----SFYVTTCSTPYGTGTNKQFIFQLNSETVSDEFSYAPPIIENRKSYK---GQ--YN-ITFYGNNFGNS-----ISLIKL-YFNGKD-ISS-EIKT--LTNNQLTIKTLNSYE-NGPINITVDGNN-MESLFNLKFP-PVIYGII--KDNKTIACGG-IITVSGKNLLTNEDE--FIVKVLVNNKNTTIISQDENILIVRADSTDSP----LFVSTYV----G-DDLGP---NVILTFLEPK--VTVISTIKNK-KDG----ISITIGGVCFS-G--IINASLAVSSENSCNSQCSISP-------------CL-LCH--S-NSFVKE-T------S-GVLYLQ-------LGSTPFHYD-VKIEETQTSI-PS-P---SP----I-GN----SSKLS-GG------LQVLQL--ILV-----FVLS--SVV----------------------------------------------------------------------------------------------------
>DD_AX2_00001334-RA_translation
--M-E-K-KIILLI---LF-----LF-SI------FKSV-G--PMS-VDVIF---D-EKSFSITFE-SFRS-YPTRLI-LYQNETTPRYE--MAPNYFNCSLVI---GNR--RHCSF----HSDEPFSRLWGS----IESKVC--AREV-SSPVEECSFD-LSSLD----YPFVTNLKYSN-KPKTSGGDIVITGNYLRSRGG----PNHILTTFDYTS---------FVVKGNFSD-PSF--DCNNITVVVPPGSGYFEFA-FDET-GDNL-FPFSYESPKISSTFFDGGYLILSINGDNFF-TDKS-LVEVYFDD-IKQ--TNFIISVNHTQIQVNNVNRPDLGPISISVKVNEIPAEKNYTHCFPPLIISVSSVSNYSDGIVTIQGDKLF----STL---NSSFTPSITIGNKQC-TYI--KSNTN-E-LKCKLDP-------N-QNGG-K------NLPVNVNFGGCN-SINPHSVTLTYNTPTL--SSGS-YS-NGFVTLIGTHFGKNEESFVQLYGNGINDNIKIDQLNVSSDEKNLTFKLPLLRCS-TFNINFTRSNMTSNTISISASL-L-INV---IN-RPNLSNGSLNIEIYYMDCPISSSSQPSITVG--NS-SS-S-TQCSTPSLQYSNS-----SFYVTTCSTPYGTGINKQFIFQLNSDTISDEYSYAPPNIENRKFSK---GQ--YN-ITFYGNNFGNS-----ISYIKV-YFNGND-ISS-EILT--LTNNQLTIKTLNSYE-NGPINITVDGIK-MESLFNLKFP-PVIYGII--KDNKTIACGG-FITVSGKNLLSNGDE--FKVKVLANYKNTTIIVQNEKILIVRADCKESQ----LSVSTYI----G-EDLGP---NAILTYLKPM--ITVIPTIKNN-KDG----ISISVGGVSLS-G--IIYASLVVSSTNSCNLQCSLSPNET--LY-DS--NCL-SCH--S-NSFVNE-T------S-GVLYLQ-------FSSTSFHYD-VKIEEIQ--L-PL-P---PS----N-GR----SSKLS-GG------LQVFQL--FLL-----LVLS--SFTI---------------------------------------------------------------------------NQ----------------------
>tgrC2_Ax4_translation
--M-E-K-KIILLI---LF-----LF-SI------FKSV-G--PMS-VDVIF---D-EKSFSITFE-SFRS-YPTRLI-LYQNETTPRYE--MAPNYFNCSLVI---GNR--RHCSF----HSDEPFSRLWGS----IESKVC--AREV-SSPVEECSFD-LSSLD----YPFVTNLKYSN-KPKTSGGDIVITGNYLRSRGG----PNHILTTFDYTS---------FVVKGNFSD-PSF--DCNNITVVVPPGSGYFEFA-FDET-GDNL-FPFSYESPKISSTFFDGGYLILSINGDNFF-TDKS-LVEVYFDD-IKQ--TNFIISVNHTQIQVNNVNRPDLGPISISVKVNEIPAEKNYTHCFPPLIISVSSVSNYSDGIVTIQGDKLF----STL---NSSFTPSITIGNKQC-TYI--KSNTN-E-LKCKLDP-------N-QNGG-K------NLPVNVNFGGCN-SINPHSVTLTYNTPTL--SSGS-YS-NGFVTLIGTHFGKNEESFVQLYGNGINDNIKIDQLNVSSDEKNLTFKLPLLRCS-TFNINFTRSNMTSNTISISASL-L-INV---IN-RPNLSNGSLNIEIYYMDCPISSSSQPSITVG--NS-SS-S-TQCSTPSLQYSNS-----SFYVTTCSTPYGTGINKQFIFQLNSDTISDEYSYAPPNIENRKFSK---GQ--YN-ITFYGNNFGNS-----ISYIKV-YFNGND-ISS-EILT--LTNNQLTIKTLNSYE-NGPINITVDGIK-MESLFNLKFP-PVIYGII--KDNKTIACGG-FITVSGKNLLSNGDE--FKVKVLANYKNTTIIVQNEKILIVRADCKESQ----LSVSTYI----G-EDLGP---NAILTYLKPM--ITVIPTIKNN-KDG----ISISVGGVSLS-G--IIYASLVVSSTNSCNLQCSLSPNET--LY-DS--NCL-SCH--S-NSFVNE-T------S-GVLYLQ-------FSSTSFHYD-VKIEEIQ--L-PL-P---PS----N-GR----SSKLS-GG------LQVFQL--FLL-----LVLS--SFTI---------------------------------------------------------------------------NQ----------------------
>DD_CR_00010353-RA_translation
--M-E-K-KIILLI---LF-----LF-SI------FKSV-N--PMS-VDAIF---D-DKSFSITFE-SFRS-YPTRLI-LYQNETTPRYE--MAPNYFDCSIVI---GDR--RHCSF----HSDEPFSRLWGN----IESKVC--AREV-SSPVEECSFD-LSSLD----FPFVTNLKYSN-KPKTSGGDIVITGNYLRSRGG----PNLLLTTFDHTS---------FVVKGNFSD-PAF--DCNNITVVVPPGSGYFELA-FDET-GDNL-FPFSFESPKISSTVFSGLYLNLTINGDNFF-TDKS-LVEVSFDG-IKQ--TNFIISINHTQIQVNNVNRPYPGPMSVSVMVNEISAEKNYIHCFPALIKSVSSVSNFSDGVVTIVGDKLF----SSL---NSSSTPSITIGNKQC-TYI--KSNTN-E-LKCKLDL-------N-QNGG-K------NLPINVNFGGCD-SINPNGVTLTYNTPTL--SSGS-YS-NGFVTLIGTHFGKNEESFIQLYGNGINDNIKIDQLNVSSDEKSLTFKLPLLRCS-AFNINFTRSNMTSNTISISASL-L-INV---IN-RPNLSNGSLNIKIYYMECPINSSSQPNITYG--NS-SS-A-TQCSIPSLQDSNS-----SFYVTTCSTPYGTGINKQFIFQLNSETIRDEYSYAPPIIENRKFSK---GQ--FN-ITFYGNNFGNS-----ISLIKL-YFNGND-ISS-EIQT--LTNNQLTIKTLNSYE-NGLINITVDGIN-MESLFYLKFP-PVIYGII--KDNKTIACGG-IITVSGKNLLSNGDE--FKVKVLANDKNTTIISQNEKILIVRADSNESP----LFVLTYI----G-EDLGP---NAILTYLEPK--VTVIPTIKNN-KDG----ISITIGGVSLS-S--IIYASLVVSSTNSCNLQCSISPKET--FY-DS--NCL-SCH--S-NSFVNE-T------S-GVLYLQ-------FSSTSYHYD-VKIEEIQ--L-PL-P---SS----N-GG----SSKLS-GG------SQVFQL--FLL-----LVLS--SFSI---------------------------------------------------------------------------NQ----------------------
>DD_OT_00006503-RA_translation
--M-E-K-KIILLI---LF-----LF-SI------FKSV-N--PMS-VDAIF---D-DKSFTITFE-SFRS-YPTRLI-LYQNETTPRYE--MAPNYFDCSIVI---GDR--RHCSF----HSDEPFSRLWGN----IESKVC--AREV-SSPVEECSFE-LSHLD----FPFVTNLKYSN-KPKTSGGDIVITGNYLRSRGG----PNLLLTTFDYTS---------FVVKGNFSD-PSF--DSNNITVVVPPGSGYFELA-FDET-GDNL-FPFSFESPKISSTVYSGLYLNLTINGDNFF-TDKS-LVEVSFDG-INQ--PNFIISVNHTQIQVNNVNRPYPGPMSVSVRVDEISTEKNYIHCFPALIISVSSVSNFSDGVVTIVGDKLF----SSL---NSSSTPSITIGNKQC-TYI--KSNIN-E-LKCKLDP-------N-QNGG-K------NLPVNVNFGGCN-SINPNGVTLTYNTPTL--SSGS-YS-NGFITIIGTHFGKNEESFVQLYGNGINDNIKIDQLNVSSDEKSLTFKLPLLRCS-TFNINFTRSNMTSNTISISASL-L-INV---IN-RPNLSNGLLNFEIYYMECPINSSSQPSITFG--NS-SS-A-TKCSIPSLQYSNS-----SFYVTTCSTPYGTGINKQFIFQLNSETIRDEYSYAPPIIENRKFSK---GQ--FN-VTFYGNNFGNS-----ISLIKL-YFNGND-ISS-EILT--LTNNQLTIKTLNSYE-NGLINITVDGIN-MESLFNLKFP-PVIYGII--KDNKTIACGG-IITVSGKNLLSNGDE--FKVKVLANDKNTTIISQDDNILIVRADSKESP----LFVSTYI----G-DDLGP---NAILTYLKPK--VTVISTIKNK-KDG----ISITVGGVGLS-S--IIYASLVVSSTNSCNLQCSISPNET--FY-DS--NCL-SCH--S-NSFVNE-T------S-GVLYLQ-------FSSTSYHYD-VKIEEIQ--L-PL-P---SS----N-GR----SSKLS-GG------LQVFQL--FLL-----LVLS--SFSI---------------------------------------------------------------------------NQ----------------------
>DD_S6_00008891-RA_translation
--M-E-Q-KIILLI---LF-----LF-LH------FKSM-Y--PLS-VDAIF---D-EKSFTLVFQ-TPGS-YPTRLI-LHQNKTTPRYE--MAPNYFNCSLVI---GNK--RYCTF----HSDEPFSRLWGN----VYSKIC--AREE-SSPVEDCTFN-YSALD---L-PFVTNLKYNK-KPGTSGGDIIITGNYLRSRGG----PNSLLTTFNYTS---------FDVKGNFSD-PSF--DCNNITVTVPPGSGNFEFA-FDEV-GDNL-FPFSYESPKISSIVSN--MQTLTINGDNFF-TDKK-LVEIYFDG-TIE--TNFIISVNHTQIQVKNFNRNDPGPMSVNIKINEISTEKNYIYCIPAAIITISSLSNYSDGIVTIKGEKLS----STL---NSSFTPSITIGNKQC-TFI--KSTTN-E-LKCKLDP-------N-EYGG-R------DLPVNVNFGGCN-SINPNNVSLTYNIPTL--SSAS-YL-NGLVTLIGTHFGTNNESFVQLNGIGIN--LKIDQFNVSSDGKSVTFKLPLLRCS-LFNITFTRLNVTSNTILISASL-S-INV---IN-KPNVSNGTLNIEIYYMDCPISQSSEPSITVG--NS-SS-A-TKCSIPLLQSFTS-----VYYETKCSTPFGTGINKQFIFKLNSEMVRNEFSYAPPKVERSKFSK---GL--FN-ITFHGNNFGNS-----ISLIQV-YFNGNN-ISS-EILA--LKDNQLTIKTLNSYD-NGLINIIVDGNN-MESLFNLTFP-PVIYGII--KDNKTIACGG-IITVSGKNLLTNDDD--FKVKVLANNKNTTIIIQDENILIVRVDCNESP----LFVSTFI----G-DNLGP---NAILTYLEPK--ITVIPTIKNK-KDG----ISIRIGGVSLS-D--TIYASLVLSSENSCNLQCSLSPNET--FY-YS--NCL-LCH--S-ISFVNE-T------S-GVLYLQ-------FGSISYHYD-VKIEEFL--I-PI-PS-SSS----N-GSESSKSSKLS-GG------FQVLEL--VLV-----LVLS--LVV----------------------------------------------------------------------------------------------------
>DD_S6_00008893-RA_translation
--M-E-Q-KLIFLI---LH-----LF-SI------LMSI-E--PMA-YSASI---Y-ENSFIIHFQ-NNRS-YLTRLI-LYQNETTPRSE--MAPNYFNCSFTN---NFW--RHCTF----YSDEPFSRLWGS----LHSKVC--ARDD-SNPVEDCSYN-LSEID-----------KYS-----------VITGNYLRFRGD----PNLLRTTYGHTY---------FVVKGNFSD-PSF--NCNNITVIVPPGSGNFEFT-FDEV-GDFN-FPFSYESPKISSTVLDGLNQILTINGENFF-TDKD-LIQVSFDG-IIQ--PNIIISVNHTQIQVNNFSRPDPGPMSVKIKVNEISTEMNYIHCLTAIITSISSVSNHLGGVVTIQGEKLS----STL---NSSFTPSIIIGNKRC-TFI--KSTTN-E-LKCQLDP-------N-ENGG-R------DLPVNIIFGGCN-STSPKNVSFTYNIPTL--SSGS-YS-NGFVTLNGTNLGNNYESFIQIYGNETNGYINIDQFNVSSDEKSVTFKLPLLGCS-LFNIHLTRSNITSNTISISASL-F-INV---IN-KPNVSNGTLNIEIYYMDCPIGSSSEPSITVG--NS-SS-N-TKCSIP---SLTF-----GYFETKCSTPYGTGINRQFIFKLNSETVRNEFSYAPPKVESSKFSK---GQ--FN-ITFHGNNFGNS-----ISLIQV-YFNGNN-VSS-EILS--LKDNQLTIKTLNSYD-NGLINIIVDGNN-MESLFNLTFP-PVINGII--KDNKTIACGG-IITVSGKNLLTNDDD--FKVKVLANNKNTTIIIQDENILIVTSESNESP----LFVSTFI----G-DNLGP---NAILTYLEPK--ITVIPTIKNK-KDG----ISIRIGGVSLS-D--TIYASLVLSSENSCNLQCSLSPNET--FY-DN--ICL-LCH--S-NSFVNE-T------S-GVLYLQ-------FGSISYHYD-VKIEEFL--I-PI-P---SP----N-GYESNKSSKLS-GG------FQVLQL--VLL-----LVLS--LVV----------------------------------------------------------------------------------------------------
>DD_S6_00008894-RA_translation
--M-E-H-KIILFI---LF-----LF-SI------FTSV-Q--PLS-GEVMF---D-EKSFTLIFD-IYRS-YPTRLI-FYQNETTPRYD--IKPNYFDCSLVI---GNR--RYCKF----HSDEPFSRLWGS----THSKVC--AIDV-SNPVEDCSFR-ISDLY---RFPFATNLKFSK-KTGTAGGDIVITGNYLRIRGG----PNFLVNTFGNP----------FVVKGNFSD-PSF--DCNNITVTIPPGSGNFAIA-FDDG-GNKY-FPFSYESPKILSTVLDLSKRILIINGDNFF-TDKN-LVEVYFDG-VKQ--TNFNISVNHTQIQVNNFSRLDLGPMSVNIKINEISMENNYIHCFQPIITSISSVTNHLGGIVTINGEKLS----STL---NSSFTPSITIGDQRC-TFI--KSSSN-E-LECQLDP-------N-EYGG-R------DLPVNVNFGGCN-STSPNNVLFSYNIPTL--LRGS-YS-NGFVTLIGSNLGKNNESIVQIYGNGINGNINIDQFNVSSDEKRITFKLPLLRCR-SFNINFTRSNVTSNTISISASL-S-INV---IN-RPNVSNGTLNIEIYYIDCPISSSLEPSISVG---G-LS-A-TKCLKPSLQSLTS-----VYYETICPTPYGTGINKKFIFKINSETVRNEFSLAPPKVENRKFSK---GL--FN-ITFHGNNFGNS-----ISLIQV-YFNGNN-ISS-EILA--LKDNQLTIKTLNSYD-NGQINIIVDGNS-MESLFNLTFP-PVIYGII--KDNKTIACGG-IITVSGKNLLTNDDD--FKVKVLANNKNTTIIIQDENILIVKADSNDSP----LFVSTFI----G-DNLGP---NAILTYLEPK--ITVIPTIKNK-KDG----ISIRVGGVSLS-S--IVNAGLVLSSENSCNLQCSLSPNET--FY-YS--NCL-LCH--S-NSFVNE-T------S-GVLYLH-------SGSTSYHYK-VKIEEFQ--I--------SP----I-GI----SSKLS-GG------LQVLQL--VLL-----VALS--SVM----------------------------------------------------------------------------------------------------
>DD_AX2_00011992-RA_translation
--M-E-N-KIILLV---FF-----LF-SI------FKSM-E--PMA-YIATI---S-EKSFTIHYF-NYPS-YPTRLI-MYQNETTPRYE--MAPNYFNCSVVV---GSM--RLCTF----HSDEPFSRLWGS----AHSKVC--AKEL-SNPVENCSFN-LTDIY---TFQFVSDIKFNK-KPATSGGDVVFTGNYLRFRGG----PNFIKSNYGNVS---------FVVKGNFSD-PSF--DCNNITVSFPPGSGNFEIN-FEDE-GDFP-IPFSYKSPKISSTVSDESLGILTINGDNFF-TDKK-LVEVFLGG-INQ--TNFIISVNHTQIQVNNFSRPDLGPMSINIKVNKITLQKDFTHCFPAIITSISSVSNYLGGIVTIKGVKLS----STL---YPSLKPSITIGNKQC-TLI--KSTTN-E-LECQLDP-------N-EYGG-R------DLPVNVNFGGCN-STSNNNVSFTYNIPTL--SSGS-YS-NGFVTLIGTNFGKNKESFVQLYADGTNSYLKIDQLNVTSDEKSLTFKLPHLRCR-SFNISFTRSNISSNTISISASL-I-INV---IN-RPNVSNGTLNIEIYYMDCPLISSSTPSITIG--NS-SS-A-TQCSIPSSQSLTS-----GYYKTKCSTPYGTGLNKQFIFKLNSETVSDGYSYAPPIIEHRKFSK---DQ--FN-ITFHGNNFGNS-----IPLIQV-YFDGND-ISS-EILA--LKDNQLTIKTLNSYD-YGPIDITVDGIN-MESLFSLTFP-PVINGII--IDNKTIGCGG-TITVSGKNLLTNEDE--FKVKVLANNKNTTIITHDEKMLIVRTDSIESP----LLVSTFI----G-DNLGP---NAFLTYFKPK--ITVVPTIKNK-KEG----ISITVGGVGLS-G--NIHASLALSSQNLCNLQCSLSPNET--FY-DS--NCL-SCH--S-NSFVNE-T------S-GVLYLQ-------LGSTSYNYD-VKIEEIQ--I-SI-P---SP----I-GAENSESSKLS-GG------FQVLQL--VLL-----LVLL--SSNK---------------------------------------------------------------------------------------------------
>tgrC4_Ax4_translation
--M-E-N-KIILLV---FF-----LF-SI------FKSM-E--PMA-YIATI---S-EKSFTIHYF-NYPS-YPTRLI-MYQNETTPRYE--MAPNYFNCSVVV---GSM--RLCTF----HSDEPFSRLWGS----AHSKVC--AKEL-SNPVENCSFN-LTDIY---TFQFVSDIKFNK-KPATSGGDVVFTGNYLRFRGG----PNFIKSNYGNVS---------FVVKGNFSD-PSF--DCNNITVSFPPGSGNFEIN-FEDE-GDFP-IPFSYKSPKISSTVSDESLGILTINGDNFF-TDKK-LVEVFLGG-INQ--TNFIISVNHTQIQVNNFSRPDLGPMSINIKVNKITLQKDFTHCFPAIITSISSVSNYLGGIVTIKGVKLS----STL---YPSLKPSITIGNKQC-TLI--KSTTN-E-LECQLDP-------N-EYGG-R------DLPVNVNFGGCN-STSNNNVSFTYNIPTL--SSGS-YS-NGFVTLIGTNFGKNKESFVQLYADGTNSYLKIDQLNVTSDEKSLTFKLPHLRCR-SFNISFTRSNISSNTISISASL-I-INV---IN-RPNVSNGTLNIEIYYMDCPLISSSTPSITIG--NS-SS-A-TQCSIPSSQSLTS-----GYYKTKCSTPYGTGLNKQFIFKLNSETVSDGYSYAPPIIEHRKFSK---DQ--FN-ITFHGNNFGNS-----IPLIQV-YFDGND-ISS-EILA--LKDNQLTIKTLNSYD-YGPIDITVDGIN-MESLFSLTFP-PVINGII--IDNKTIGCGG-TITVSGKNLLTNEDE--FKVKVLANNKNTTIITHDEKMLIVRTDSIESP----LLVSTFI----G-DNLGP---NAFLTYFKPK--ITVVPTIKNK-KEG----ISITVGGVGLS-G--NIHASLALSSQNLCNLQCSLSPNET--FY-DS--NCL-SCH--S-NSFVNE-T------S-GVLYLQ-------LGSTSYNYD-VKIEEIQ--I-SI-P---SP----I-GAENSESSKLS-GG------FQVLQL--VLL-----LVLL--SSNK---------------------------------------------------------------------------------------------------
>DD_CR_00011070-RA_translation
--M-E-N-KIILIV---LF-----LF-SI------FKSM-E--PMA-YLAII---S-EKSFTIKYF-NYPS-YPTRLI-MYQNETTPRYE--MAPNYFNCSDVV---GSM--RHCTF----HSDEPFSRLWGS----AHSKVC--AKEL-SNPVENCSFN-LTDIY---TFQFVSDVKFNK-KPGTSGGDVVFTGNYLRFRGG----PNFIKSNYGNVS---------FVVKGNFSD-PSF--DCNNITVSFPPGSGNFEIN-FEDH-GDFP-FSFSYESPKISSTVSDESSGLLTINGDNFF-TDKN-LIEVFLGG-INQ--TNFIISVNHTQIQVNNFSRPDLGPMSINIKVNKITLQKDFTHCFPAIITSISSVSNYLGGIVTIKGVKLS----STF---NPSLKPSITIGNNKC-TLI--KSTTT-E-LECQLDP-------N-EYGG-R------DLPVNVNFGGCN-STSNNNVSFTFNIPTL--SSGS-YS-NGFVTLIGTNFGKNKESFVQLYADGTNGYLKIDKLNVTSDEKSLTFKLPHLRCR-SFNINFTRSNTSSNTISISASL-S-INV---IN-RPNVSNGILNIEIYYMDCPISSSSTPSITIG--NS-SS-S-TQCSTPSSQSLTS-----GYYKTKCSTPYGTGINKQFTFKLNSETVSDGYSYAPPIIEHRKFSK---DQ--FN-ITFHGNNFGNS-----ISLIQV-YFDGND-ISS-KILT--LKDNQLTIKTLNSYD-YGTIDITVDGIN-MESLFNLTFP-PVINGII--IDNKTIGCGG-TITISGKNLLTNEDE--FKVKVLANNKNITIITHDEKMLIVRTDSIESP----LLVSTFI----G-DHLGP---NAILTYFEPK--ITVVPTIKNK-KEG----ISITVGGVGLS-G--VIHASLALSSGNLCNIQCSLSPNET--FY-DS--NCL-SCH--S-NSFVNE-T------S-GVLYLQ-------LGLTSYNYD-VKIEEIQ-----I-P---SP----I-GAENSESSKLS-GG------FQVLQL--VLL-----LVLS--SVV----------------------------------------------------------------------------------------------------
>DD_OT_00012350-RA_translation
--M-E-N-KITLIV---LF-----LF-SI------FKSM-E--PMG-YLAII---S-EKSFTIKYF-NYPS-YPTRLI-MYQNETTPSYE--MAPNYFNCSDVV---GSL--RHCTF----HSDEPFSRLWGS----AHSKVC--AKEL-SNPVENCSFN-LTDIY---TFQFVSDVKFNK-KPGTSGGDVVFTGNYLRFRGG----PNFIKSNYGNVS---------FVVKGNFSD-PSF--DCNNITVSFPPGSGNFEIN-FEDQ-GDFP-FSFSYESPKILSTVSDESSGLLTINGDNFF-TDKN-LIEVFLGG-INQ--NNFIISVNHTQIQVNNFSRPDLGPMSINIKVNKITLQKDFTHCFPAIITSISSVSNYLGGIVTIKGVKLS----STF---NPSLKPSITIGNNKC----------------------------------------------------CN-STSNNNVSFTYNIPTL--SRGS-YS-NGFVTLIGTNFGKNKESFVQLYADGTNGYLKIDKLNVTSDEKSLTFKLPHLRCR-SFNINFTRSNISSNTISISASL-S-INV---IN-RPNVSNGILNIEIYYMDCPISSSSTPSITIS--NS-SS-S-TQCSTPSSQSLTS-----GYYKTKCSTPYGTGINKQFTFKLNSETVSDGYSYAPPIIEHRKFSK---DQ--FN-ITFHGNNFGNS-----ISLIQV-YFDGND-ISS-KILT--LKDNQLTIKTLNSYD-YGTIDITVDGIN-MESLFNLTFP-PVINGII--IDNKTISCGG-TITISGKNLLTNDDE--FKVKVLANNKNTTIITHDEKMLIVRTDSIESP----LLVSTFI----G-DNLGP---NAILTYFEPK--ITVVPTIKNK-KEG----ISITVGGVGLS-G--VIHASLALSSGNLCNIQCSLSPNET--FY-DS--NCL-SCH--S-NSFVNE-T------S-GVLYLQ-------LSLTSYNYD-VKIEEIQ-----I-P---SP----I-GAENSESSKLS-GG------FQVLQL--VLL-----LVLS--SVV----------------------------------------------------------------------------------------------------
>DD_M4_00009753-RA_translation
--M-E-H-KIILLI---LF-----LF-SI------FK------PMV-AMATI---S-ENSFTLKVL---DS-FPSRLI-MYQNKTTPRFE--MAPNYFNCSFSM---GGF--THCTF----HSDEPFSRLWGS----VHSKIC--TRDQ-SSPVEDCSLN-ISDLY---SFQFVSDVKFNK-KPSTSGGDVVFTGNYLRFRGG----PNLLQTNYGNTP---------FVVKGNFSD-PTF--DCNNITVIFPPGSGNFEIN-FDDA-GDFP-IPFSYESPKISSTVFDELNQKLTINGDNFF-TDKK-LIEVFFDS-INL--TNFIISVNHTQIQVNNFSRPDPGPMSINIKVNKISIQKN--HCFPAIITSISSVSNYLGGILTIKGVKLS----STL---NPSFKPSITIGNKQC-TLI--KSTTT-E-LECQLGP-------N-EYGD-R------DLPVNVIYGGCN-STSSNNVSFTYNIPTL--SSGS-YS-NGFVTLIGTNFGKNKESFVQLFGNGTNGYIQIDKLNITPDEKSLTFKLPNLRCR-SFEINITRSNNTSNTISISASL-S-INV---IN-RPNVSNGTLNIELYNMDCSLSSSSTPTITVG--NS-TL-A-TLCSIPSLQSLKF-----------------------------------------------------------------GNNFGNS-----------------------KILT--LNNNQLTIKTFNSYD-YGPIDIIVDGVY-IDSLFNLTFP-PVINGII--LDNKTIGCGG-TITVSGKNLLTNEDE--FKVKVLANNKNTTIISHNENILIVRTDSKESP----LLVSTFI----G-DDLGP---DAILTYLEPK--ITVVPTIKNK-KDE----ISITIGGVGLS-D--IIFASLELSSGNSCNLQCNLSPNET--FY-NS--NCL-SCH--S-NSFVNE-T------S-GVLYLQ-------LGSTSYHHD-VKIEKIE--I-LI-P---SP----I-SAKSNKSSKLS-GG------FQVLQL--VLV-----LVLS--SFV----------------------------------------------------------------------------------------------------
>DD_AX2_00001357-RA_translation
--M-E-K-KIILLI---LF-----LF---------FISM-N--PTP-IDAIY---D-DKSFTLIFN-SNLP-YSTRLI-LYKNEKEPRTE--MAPNYFNCSLVD---G-E--RHCLF----HSDEPFSRLWGS----IDSKVC--VRDK-SNTVEDCTFD-ASGLY----YPKVYNLKYSK-KPKTSGEDIVITGSYLRLFGG----PNFLINSIDVKP---------FVVKGNFSD-PSF--DCNNITVTFPPGSGKFRLY-YDET-GDNP-VPFSYESPIISSSVSDSSKQIITINGDNFF-TDKD-LVKVSFDG-IDQ--PNFIISVNHKQIQVNNYNRVDPGPMSVNITVDEVSIEKNYIHCFPAIITSISSVSNHLDGIVTIKGEKLS----STL---NSSLTPSITIGDKVC-KFI--KSTTT-E-LECKLDA-------N-ELGG-K------NLPVNVNFGGCD-STSPNGVSFTYNIPTL--SSGS-YS-NGIVTLIGTNLGTNNESSIQLYGDGI-KNTNISQFNVSSDEKSVTFELPHLRCR-SFNINFTRSGITAKTLSISASL-S-VNV---IN-RPTVSNGILNIEIYYMDCTISS-SAPSITVG--DS-SS-A-SPCSIPS---SNS-----SYYETTCPTPYGTGINKQFIFKLNSETVSDQFSYAPPEVENRTISD---DG--TN-IELHGNNFGNS-----TSLIKV-YLNGSD-ISS-EIQE--LEDHQLTIKILDSYE-NGPINITVDGNY-MDSLFYLTLP-PVIYRIT--KDNKTLACGG-LITVSGKNLLTSDKE--FKVNVKSNNKNTTVFAQDEKILIVRDESRESS----LFVTTFI----G-VRSGP---STTLTYIKPM--ISEIPTIENI-EKG----ILAIIRGYSFT-D--ILNASLTVSSETSCNLECSLSPNEI--LD-DS--DCL-SCH--S-GSSVKN-T------S-GVLYLL-------FNSTSFQYN-VTIEEIK--L-SP-P---N-----V-SQDETKSSKPS-NG--------IIGS--TIG-----VAIG--ALAY----FKIPFRV---------------------------------------------------------------KKF------IGK-------------
>tgrC1_Ax4_translation
--M-E-K-KIILLI---LF-----LF---------FISM-N--PTP-IDAIY---D-DKSFTLIFN-SNLP-YSTRLI-LYKNEKEPRTE--MAPNYFNCSLVD---G-E--RHCLF----HSDEPFSRLWGS----IDSKVC--VRDK-SNTVEDCTFD-ASGLY----YPKVYNLKYSK-KPKTSGEDIVITGSYLRLFGG----PNFLINSIDVKP---------FVVKGNFSD-PSF--DCNNITVTFPPGSGKFRLY-YDET-GDNP-VPFSYESPIISSSVSDSSKQIITINGDNFF-TDKD-LVKVSFDG-IDQ--PNFIISVNHKQIQVNNYNRVDPGPMSVNITVDEVSIEKNYIHCFPAIITSISSVSNHLDGIVTIKGEKLS----STL---NSSLTPSITIGDKVC-KFI--KSTTT-E-LECKLDA-------N-ELGG-K------NLPVNVNFGGCD-STSPNGVSFTYNIPTL--SSGS-YS-NGIVTLIGTNLGTNNESSIQLYGDGI-KNTNISQFNVSSDEKSVTFELPHLRCR-SFNINFTRSGITAKTLSISASL-S-VNV---IN-RPTVSNGILNIEIYYMDCTISS-SAPSITVG--DS-SS-A-SPCSIPS---SNS-----SYYETTCPTPYGTGINKQFIFKLNSETVSDQFSYAPPEVENRTISD---DG--TN-IELHGNNFGNS-----TSLIKV-YLNGSD-ISS-EIQE--LEDHQLTIKILDSYE-NGPINITVDGNY-MDSLFYLTLP-PVIYRIT--KDNKTLACGG-LITVSGKNLLTSDKE--FKVNVKSNNKNTTVFAQDEKILIVRDESRESS----LFVTTFI----G-VRSGP---STTLTYIKPM--ISEIPTIENI-EKG----ILAIIRGYSFT-D--ILNASLTVSSETSCNLECSLSPNEI--LD-DS--DCL-SCH--S-GSSVKN-T------S-GVLYLL-------FNSTSFQYN-VTIEEIK--L-SP-P---N-----V-SQDETKSSKPS-NG--------IIGS--TIG-----VAIG--ALAY----FKIPFRV---------------------------------------------------------------KKF------IGK-------------
>DD_CR_00009380-RA_translation
--M-E-Q-KIILLI---LF-----LF-LI------FKSI-N--PIP-VEVRY---D-EKSFTFIFQ-NGLP-YLTRFI-LYQNETTERSE--MAPNSFSCSLVD---G-E--RHCLF----HSDEPFSRLWGS----TESKMC--AREE-SSPVEDCSFL-MSGLK----YPKVSNLKYSK-KPKTSGEDIVITGNYLRFMGG----PNFLVSSFDLKP---------FVVKGNFSD-PSF--DCNNITVTFPPGSGEFRLY-YDET-GLFP-VTFSYESPKISSTVFDSIKQIMTINGDNFF-TDKK-SVRVSFDG-INQ--PNFTISVNHTQIQVNNFNRVDPGPMSVSITVKEVSIEENYIHCSPAIITSISSVSSHLGGIVTIKGEKLS----STL---NPSLTPNITIGDQQC-NFT--KSTST-E-LECTLDH-------N-DHGG-K------NLPVNVNFGGCN-STSPNGVSFTYNIPTL--SSGS-YS-KGTVTLIGTNLGTNEESSIQLYGDGIDDNENIDHFKVSSDEKSLTFELPPLRCR-SFNIKFTRSNITANTLSISASL-S-INV---TN-RSTVSNGTVNIEIYYMDCTISS-SEPSITVV--NS-S--A-SQCSI---QPSKS-----RYYVTTCPTPYGTGTNKEFKLKLNSETASDQFSYEPPKVEGRTFSD---DK-WDN-IILHGNNFGNS-----TSLIQV-YFNGSD-ISS-EIIE--LDDHQFTFKRLISYE-NGPINITVDGNN-MESLFYLTLP-PVIYGII--KDNKTLACQG-LITVYGKNLLTSDNE--FKVKVLGNNKTTKVISQNETILIVRAESKDCP----ILVSTFI----G-DVPGP---KATLTCFDPK--V-----FNSN-NEG----IGGNTYGYSFS-D--IPKASLSVPSKTSCGLQCSSSPNDI--FY-DS--NCL-SCH--S-NELVNE-T------S-GVLHLQ-------FGLISFHHN-VTI-KLS--P-SP-S---SP-SP-T-GAENSKKSKLS-DG--------IAGI--TIG-----VAVG--CLCY----FKITTRV---------------------------------------------------------------KNY------FK--------------
>DD_CR_00012696-RA_translation
--M-E-Q-KIIFLI---LF-----LF-PI------FKSM-D--PIP-LDVIY---D-EKSFTFIFE-NDRP-YFTRFI-LYQNETTERSE--MATNYFNCSLVK---G-E--RHCLF----HSNDPFSRLWGS----LHSRIC--GREE-SSPVEDCSFL-MLSLK----YPKASNLKYSK-KPKTSGEDIVITGSYLRLIGG----PNFLMSSFDLNP---------FVVKGNFSD-PSF--DCNNITITFPPGSGTFRLY-YDEI-GRFP-VTFSYESPKISSTVSDSLKQILTINGDNFF-TDKK-LVKVSFDG-INQ--PNFNISMSQ---------------------LKKI-------------------------------------------------------IGDKQC-NFT--KSTST-E-LECTLDH-------N-DHGG-K------NLPVNVNFGGCS-STSPKGVTFTYNIPTL--SSGS-YS-NGTVTLIGTNLGTSEESSIQLYGDGIDDNENIDHFNVSSDEKSLTFELPPLRCR-SFNIKFTRSNITANTLSISASL-S-INV---TN-RSTVSNGMVNIEIYYMDCTISS-SEPSITVV--NS-S--A-SQCYIPSLQPSKS-----RYYVTKCPTPYGTGTNKDFKLKLNSETASGQFSYEPPKVEGRTFSD---DE-RNN-IILHGNNFGNS-----TSLIQV-YFNGSD-ISS-DIIE--LDDHQFSFKRLISYE-NGPINITVDGNN-MESLFYLTLP-PVIYGII--KDNKTLACQG-LITVYGKNLLTSDNE--FKVKVFGNNKTTKVISQDETILIVRAESKDCP----ILVSTFI----G-NVPGP---KATLTCFDPK--V-----FNSN-NEG----IGGNTYGYSFS-D--ILKASLSVPSKTSCGLKCSSSPNDI--FY-DS--NCL-SCH--S-NELVNE-T------S-GVLHLQ-------FGLISFHHN-VTI-KLS--L-SP-S---------T-GAENSKKSKLS-DG--------IAGI--TIG-----VFVG--CLCY----FKITTRV---------------------------------------------------------------KNY------FK--------------
>DD_CR_00009308-RA_translation
--M-E-Q-KIILLI---LF-----LF-LI------FKSI-N--PIP-IEVKY---D-EKSFTFIFE-SDHS-YLTRFI-LYQNETTKRSE--MAPNSFKCSLVD---G-E--RHCLF----HSDEPFSRLWGS----IDSMMC--AREE-SSADEDCSFP-ISGLK----YPRASNLKYSK-NPKTSGEDIVITGSYLRFMGG----PNFLMSSFDLKP---------FVVKGDFSD-PSF--DCNNITVTFPPGSGEFRLY-FDEI-GKFP-VTFSYEPPKISSTVFDSLKQIMTINGDNFF-TDKK-LVKVSFDG-INQ--PNFIISVDHTQIQVNNYNRVDPGPMSVSITVKDVSIKENYIHCSPAIITSISSVSNHLGGIVTIKGEKLS----STL---NPSLTPNITIGDKQC-NFT--KSTLT-E-LECKLDH-------N-DHGG-K------NLPVNVSFGGCS-STSPNGVTFTYNIPTL--LSGS-YS-NGTVTLIGTNLGTSEESSIQLYGDGIDDNENIDHFNVSSDEKSLTFELPPLRCR-SFNIKFTRSNITANTLSISASL-S-INV---TN-RSTVSNGMVNIEIYYMDCTISS-SEPSITVV--NS-S--A-SQCYIPSLQPSKS-----RYYVTKCPTPYGTGTNKDFKLKLNSETASGQFSYEPPKVEGRTFSD---DE-RNN-IILHGNNFGNS-----TSLIQV-YFNGSD-ISS-EIIE--LDDHQFSFKRLISYE-NGPINITVDGNN-MESLFYLTLP-PVIYGII--KDNKTLACQG-LITVYGKNLLTSDNE--FKVKVFGNNKTTKVISQDETILIVRAESKDCP----ILVSTFI----G-NVPGP---KATLTCFDPK--V-----FNSN-NEG----IGGNTYGYSFS-D--ILKASLSVPSKTSCGLKCSSSPNDI--FY-DS--NCL-SCH--S-NELVNE-T------S-GVLHLQ-------FGLISFHHN-VTI-KLS--L-SP-S---------T-GAENSKKSKLS-DG--------IAGI--TIG-----VFVG--CLCY----FKITTRV---------------------------------------------------------------KNY------FK--------------
>DD_CR_00012884-RA_translation
--M-E-Q-KIILLI---LF-----LF-LI------FKSI-N--PIP-IEVKY---D-EKSFTFIFE-SDHS-YLTRFI-LYQNETTKRSE--MAPNYFKCSLVD---G-E--RHCLF----HSDEPFSRLWGS----IDSMMC--AREE-SSADEDCSFP-ISGLK----YPRASNLKYSK-NPKTSGEDIVITGSYLRFMGG----PNFLMSSFDLKP---------FVVKGDFSD-PSF--DCNNITVTFPPGSGEFRLY-FDEI-GKFP-VTFSYEPPKISSTVFDSLKQIMTINGDNFF-TDKK-LVKVSFDG-INQ--PNFIISVDHTQIQVNNYNRVDPGPMSVSITVKDVSIKENYIHCSPAIITSISSVSNHLGGIVTIKGEKLS----STL---NPSLTPNITIGDKQC-NFT--KSTLT-E-LECKLDH-------N-DHGG-K------NLPVNVSFGGCS-STSPNGVTFTYNIPTL--LSGS-YS-NGTVTLIGTNLGTSEESSIQLYGDGIDDNENIDHFNVSSDEKSLTFELPPLRCR-SFNIKFTRSNITANTLSISASL-S-INV---TN-RSTVSNGMVNIEIYYMDCTISS-SEPSITVV--NS-S--A-SQCYIPSLQPSKS-----RYYVTKCPTPYGTGTNKDFKLKLNSETASGQFSYEPPKVEGRTFSD---DE-RNN-IILHGNNFGNS-----TSLIQV-YFNGSD-ISS-DIIE--LDDHQFSFKRLISYE-NGPINITVDGNN-MESLFYLTLP-PVIYGII--KDNKTLACQG-LITVYGKNLLTSDNE--FKVKVFGNNKTTKVISQDETILIVRAESKDCP----ILVSTFI----G-NVPGP---KATLTCFDPK--V-----FNSN-NEG----IGGNTYGYSFS-D--ILKASLSVPSKTSCGLKCSSSPNDI--FY-DS--NCL-SCH--S-NELVNE-T------S-GVLHLQ-------FGLISFHHN-VTI-KLS--L-SP-S---------T-GAENSKKSKLS-DG--------IAGI--TIG-----VFVG--CLCY----FKITTRV---------------------------------------------------------------KNY------FK--------------
>DD_OT_00006559-RA_translation
--M-E-Q-KIILLI----F-----LF-SI------FKSM-D--PTP-IDATY---D-EKSFTFIFE-KDRP-YPTRLI-LYQNKTTPRSE--MAPNYFNCSQVI---GYT--RHCLF----HSDEPFSRLWGS----IESRIC--AKEE-SSPVEDCSFE-IADLY----YPRASNLKYSK-KPKTSGEDIVITGSYLRFMGG----PNFLLNSIDTIP---------LNVKGNFSD-PSF--DCNNITVTFPPGSGTFRLY-YDET-SLFP-VQFSYEPPKISSTVFDSLKQIITINGDNFF-TDKE-LVIISFDG-IDQ--PNFIISVNHTQIQVNNVTRVDPSPMSVNITVKGVSIEKNYIHCFPAIITSISSVSNHLGGIVTIKGEKLS----STL---NSSLTPSITIGDQQC-NFV--KSTLT-E-LECTLDH-------N-DHGG-K------NLPVNVNFGGCS-STSPNGVTFTYNIPTL--SSGS-YS-NGTVKLIGTNLGTNEESSIQLYGDGIDDNENIDHFNVSSDEKSLTFELPPLRCR-SFNIKFTRSNITANTLSISASL-S-INV---TN-RSTVSNGTVNIEIYYMDCTISS-SEPSITVV--NS-S--A-SQCSIPSLQPSKP-----RYYVTTCPTPYGTGTNKEFKLKLNSETASDQFSYEPPKVEGRTFSN---DG-RNN-IILHGNNFGNS-----TSLIQV-YFNGSD-ISS-EIIE--LDDHQFTFKRLISYV-NGPINITVDGNN-MESLFYLTLP-PVIYGIM--KDNKTQACQG-LITVYGKNLLTSDNE--FKVKVLANNKTTKVISQDETILIVRAESKDCP----ILVSTFI----G-DVPES---NANLTCFDPE--V-----FNSN-DEG----IAGNTYGFGFS-D--IPKARLSTSSKNSCGLQCSSSPNDI--FY-DS--NCL-SCH--S-NELVDE-T------S-GVLHLQ-------FGLISFDHI-VKI-KLS--P-SP-S---SP-SP-T-GAENSKTSKLS-DG--------IAGI--TIG-----VAVG--CLCY----FKITTRV---------------------------------------------------------------KNF------FK--------------
>DD_CR_00012709-RA_translation
--M-E-Q-KIIYLI---LF-----LF-LI------FESI-S--PRT-TGVIC---D-EKSFTLIFF-SHYP-YPTRLI-LYQNEKEPRTE--MAPNSFNCSLVI---GNK--RHCLF----HSDEAFSRLWGT----PQSKMC--ARDI-SSPEEDCSFD-FSGIF----YPYAYNLNYSK-KPRTSGEDIVVTGTYLRLFSR----PNLLMSSIDFVF---------LVVKGNLSD-PSF--DCNNITVTFPPFSGNFILS-YDDF-GGFT-QEFSYESPKISSIVSDSLKQIITINGDNFF-TDKS-LVEVYFDG-IIQ--PNFIISVNHTQIQVSNFNRADPGPMSVSITVDKVSIEKNYTHCFPAIITSISSVSNLLDGIVTIKGEKLS----SAL---NPSLKPSITIGDNQC-KFI--KSTPT-E-LECELYA-------N-TFGG-K------NLPVNVNFGGCN-STSPNGVSFTYNIPTL--SSGS-YS-NGIVTLIGTNLGSNSQSSIQLYGDGI-NNTNISKFKVSSDEKSLTFELPHLRCR-SFNINLTRSNITSNTLSISASL-S-VNA---TN-RPTVSNGTLNIEIYYMDCTINS-SAPSITVG--NS-S----SPCSIPS---SNS-----SYYNTTCPTPYGTGINKEFIFKLNSETVSGQFSYAPPKVENRTISD---DE--TN-IALHGNNFGNS-----TSLIKV-YLNGSD-ISS-EIIE--SEDHQLTIKILEYYE-NGLINITVDGNN-MDSLFYLTLP-PVIYGII--KDNKTLACQG-LITVSGKNFLTSGNE--FKVKILGNNKTTEVISQNEKILIVRSESKDCP----IFVSTFI----R-DVPKP---NATLTCLDEK--YLVIPALEKN-NEG----IDGKICGTSLL-D--SSEVSLLLTSETSCSLQCSSSPNDI--LY-DS--NCL-SCH--S-NSLVKE-T------S-GVLHIQ-------LGLISFHHN-VKI-EIK--LSSP-P---SP-SP-T-GAENSKTSKLS-DG--------IAGI--TIG-----VAVG--CLCY----FKITTRV---------------------------------------------------------------KNF------FK--------------
>DD_CR_00010305-RA_translation
--M-E-Q-KIIYLI---LF-----LF-LI------FESI-S--PLT-TGVIH---D-EKSFTLIFF-SDVS-YPTRLI-LYKNEKEPRTE--MAPNSFNCSLVI---GNK--RHCLF----HSNESFSRLWGT----SQSKVC--ARDI-SSPEEDCSFD-VSEFV----YPSAYNLNYSK-KPRTSGEDIVVTGTYLRLFSS----PNLLMTSLVRGF---------LPVKGNLSD-PSF--DCNNITVSFPPGTGSFILS-YDDF-GFYP-QTFSYESPQISSIVFDSLKQIITINGDNFF-TDKS-LVNVYFDG-IIQ--PNFIISVNHTQIQVSNFNRADPGPMYVNITLKKVSIEKNYTHCFPAIITSISSVSNHLGGIVTIKGEKLS----STL---NSSLTPSITIGDQQC-KFI--KSTPT-E-LECELYA-------N-EFGG-K------NLPVDVNFGGCN-STSPNGVTFTYNIPTL--SSGS-YS-NGIVTLIGTNLGTNEESSIQLYGDGI-NNTNIRQFNVSSDEKSLTFKLPHLRCR-SFNIKFTRSNILANTLSISASL-S-VNV---TN-RPTVSNGTLNIEIYYMDCTISS-SAPSITVV--NS-SS-A-SPCSIPS---SNS-----SYYKTTCPTPYGTGINKQFIFKLNSETVSGQFSYAPPKVENRTISY---DE--TN-ITLHGNNFGNS-----TSLIKV-YLNGSD-ISS-EIIE--SEDHQLTIKILEYYE-NGPINITVDGNY-MESLFYLTLP-PVIYGII--KDNKILACEG-LITVSGKNFLTSGNE--FKVKVLGNNKTTEVMSQDEKKLIVRAESKDCP----IFVSTFI----R-DVPKS---NATLTCLNGT--LLVIPDLVKN-NKG----IGGNIHGYSLS-Y--ISEVSLSVSSGTSCDLQCSSSPNDT--LY-DS--NCL-SCH--S-NELVNE-T------S-GVLHIQ-------LRLISFHHN-VKI-KIE--L-SP-P---SP-SP-T-GAENSKTSKLS-DG--------IAGI--TIG-----VAVG--CLCY----FKITTRV---------------------------------------------------------------KNC------FK--------------
>DD_CR_00010311-RA_translation
--M-E-Q-KIIYLI---LF-----LF-LI------FESI-S--PHT-TGVIH---D-EKSFTLIFF-SDES-YATRLI-LYQNETTPRSE--MAPNSFNCSLVI---DNK--RHCLF----HSNEPFSRLWGT----PQSKIC--ARDI-SSPEEDCSYD-VSEIF----YPSAYNLNYSK-KPKTSGEDIVITGTYLRLFSS----PNLLMTSLGR----------------NLSD-PSF--DCNNITVTFPPGSGDLILS-YDDF-GFFT-QTFSYESPKISSIVSDSLKQIITINGDNFF-TDKD-LVKVSFDG-INQ--PNFIISVNHTQIQVSNFNRVDPGPMSVNITVNEVSIEKNYTHCFPAIITSISSVSNHLDGIVTIKGEKLS----STL---NPSLTPSITIGDQQC-KFI--KSTPT-E-LECELYA-------N-EFGG-K------NLPVDVNFGGCN-STSPNGVSFTYNIPTL--SSGS-YS-NGIVTLIGTNLGTNEESSIQLYGDGI-NNTNISKFKVSSDEKSLTFELPLLRCR-SFNINLTRSNITSNTLSISALL-S-INL---TN-RPTVSNGILNIEIYYMDCTINS-SAPSITVV--NS-SS-A-SPCSIPS---SNS-----SYYKTTCPTPYGTGINKQFIFKLNSETVSGQFSYAPPKVENRTISD---DE--TN-IALHGNNFGNS-----TSLIKV-YLNGSD-ISS-EIKE--SEDHQLTIKILDYYE-NGPINITVDGNN-MESLFYLTLP-PVIYGII--KDNKILACEG-LITVSGKNFLTSGNG--FKVKVLGNNKTTEVMSQDEKKLIVRAESKDCP----IFVSTFI----R-DVPKS---NATLTCLNGT--LSVIPDLVKN-NKG----IGGNIHGYSLS-Y--ISEVSLSVSSGTSCDLQCSSSPNDT--LY-DS--NCL-SCH--S-NELVNE-T------S-GVLHIQ-------LGLISFHHN-VKI-EIE--L-SP-P---SP-SP-T-GAENSKTSKLS-DG--------IAGI--TIG-----VAVG--CLCY----FKITTRV---------------------------------------------------------------KNC------FK--------------
>DD_CR_00012711-RA_translation
--M-E-Q-KIIYLI---LF-----LF-LI------FESI-S--PRT-TG------------------NHLP-YPTRLI-LYQNETTPRTE--MAPNSFDCSLVI---DNK--RHCLF----HSNESFSRLWGT----PQSKMC--ARDI-SSPVEDCSFD-ISGIF----YPSAYNLNYSK-KPRTSGEDIVVTGTYLRLFSS----PNLLMSSIDFSF---------LPVKGNLSD-PSF--DCNNITVTFPPFSGKFNLS-FDDF-GFFP-QLFSYESPQISSIVSDSLKQIITINGDNFF-TDKS-LVKVYFDG-IIQ--PNFNISVNHTQIQVSNFNRTDPGPMSVNITVDEVSIEKIYIHCFPAIITSISSVSNHLDGIVTIKGEKLS----SNL---NSSLKPSITIGDQQC-KFI--KSTPT-E-LECELYA-------N-KFGG-K------NLPVDVNFGGCS-STSPNGVSFTYNIPTL--SKGS-YS-NGTVTLNGTNLGTHEESSIQLYGDGI-NNTNISQFKVSSDEKSLTFELPHLRCR-SFNINLTRSNITSNTLSISASL-S-VNA---TN-RPTVSNGTLNIEIYYMDCTINS-SAPSITVG--NS-S----SPCSIPS---SNS-----SYYVTTCPTPYGTGINKEFIFKLNSETVSGQFSYAPPIVENRTISD---DE--TN-ITLHGNNFGNS-----TSLIKV-YLNGSD-ISS-EIIG--SKDHQLTIKILEYYE-NGPINITVDGNY-MESLFYLTLP-PVIYGII--KDNKILACQG-LITVSGKNFLTSGNE--FKVKVLGNNKTTEVMSQDEKKLIVRAESKDCP----IFVSTFI----R-DVPKS---NATLTCLNGT--LSVIPDLVKN-NKG----IGGNIRGYSLS-Y--ISEVSLSVSSGTSCDLQCSSSPNDT--LY-DS--NCL-SCH--S-NELVNE-T------S-GVLHIQ-------LGLISFHHN-VKI-KIE--L-SP-P---SP-SP-T-GAENSKTSKLS-DG--------IAGI--TIG-----VAVG--CLCY----FKITTRV---------------------------------------------------------------KNY------FK--------------
>DD_CR_00010969-RA_translation
------M-KIILLI---LF-----LI-SI------FKSV-Y--PSP-VGVKY---D-EKSFTLIFN-SDLP-YFTRLI-LYQNKTTPRSE--MAPNSFNCSLVI---GKE--RHCVF----QSDEPFSRLWGS----IYSKVC--GREV-LSPVEDCSFD-ILDLY----YPKASNLKYSK-NPKTSGEDIVITGSYLRFMGG----PNYLLNTINSKP---------LVVKGNFSD-PSF--DCNNITVTFPPGSGTFKLY-FDET-SLFY-VQFSYESPKITSTVFDSLKQIITINGDNFF-TNID-LVRVSFDG-TNQ--SNFIISVNHTQIQVYNFNRVDPGPMSVNITVKGVSIEKNYIYCFPAIITSISSVSNHLGGIVTIKGEKLS----STL---NLSLTPSITIGDKQC-NYT--KSTTT-E-LECKLDP-------N-ELGG-K------NLPVNVNFGGCN-STSPNGVTFTYNIPTL--SSGS-YS-NGIVTLIGTNLGTNEESSIQLYGDGI-NNTTISQFNVSSDEKSLTFKLPLLRCR-SFNINLTRSNITANTLSISASL-S-VYA---TN-RPTVSNGTLNIEIYYMDCTINS-SAPSITVG--DS-SS-A-SSCSIPS---SNS-----SYYVTTCSTPYGTGINKQFIFKLNSETVSGQFSYAPPKVENRTISD---DE--TN-IALHGNNFGNS-----TLLIQV-YLNGID-ISS-EIKE--SEDHQLTIKILDYYE-NGPINITVDGNY-MESLFYLTLP-PVIYGII--KDNKILACEG-LITVSGKNFLTSGNE--FKVKVLGNNKTTEVMSQDEKKLIVRAESKDCP----IFVSTFI----R-DVPKS---NATLTCLNGT--LSVIPDLVKN-NKG----IGGNIHGYSLS-Y--ISEVSLSVSSGTSCDLQCSSSPNDT--LY-DS--NCL-SCH--S-NELLNE-T------S-GVLHIQ-------LGLISFHHN-VKI-EIE--L-SP-P---SP-SP-T-GAENSKTSKLS-DG--------IAGI--TIG-----VAVG--CLCY----FKITTRV---------------------------------------------------------------KNY------FK--------------
>DD_CR_00012698-RA_translation
--M-E-Q-KIILLI---LF-----LL-SI------FKSM-I--PYP-IDVKY---D-EKSFTFIFQ-NDRP-YFTRLI-LYQNETTPRSE--MAPNYFNCSLV----GGM--RHCSF----HSNESFSRLWGS----IESKVC--AREE-SSPVEVCSFG-IADLK----YPLASNLKYSK-NPKTSGEDIVITGNYLRFMGG----PNFLVNSIDTIP---------FDVKGNFSD-PSF--DCNNITVTFPPGSGIFRLF-YDET-SLFP-VTYSYESPKISSTVFDSLKQIITINGDNFF-TDKK-LVKVSFDG-INQ--TNFNISVNHTQIQVNNFNRVDPGPMSVSITVDEVSIEKNYIHCFPAIITSISSVSNRLDGIVTIKGEKLS----STL---NSSLTPSITIGDKQC-KFI--KSTPT-E-LECNLDK-------N-ELGG-K------NLPVNVNFGGCN-STSPKNVTFTYNIPTL--SSGS-YL-NGTVTLIGTNLGTNEESSIQLYGDGI-NNTNISQFKVSSDEKSLTFELPLLRCR-SFNINLTRSNITANTLSISASL-S-VNV---TN-RPTVSNGILNIEIYYMDCTINP-SAPSITVG--DP-SS-A-SPCSMPS---YNS-----SYYVTTCPTPYGTGINKEFIFKLNSETVSGKFSYAPPKVENRTISD---DE--TN-IELHGNNFGNS-----TSLIKV-YLNGID-ISS-EIIE--SEDHQLTIKILEYYE-NGPINITVDGNY-MESLFYLTLP-PVIYGII--KDNKILACEG-LITVSGKNFLTSGNE--FKVKVLGNNKTTEVMSQDEKKLIVRAESKDCP----IFVSTFI----R-DVPKS---NATLTCLNGT--LSVIPDLVKN-NKG----IGGNIHGYSLS-Y--ISEVSLSVSSGTSCDLQCSSSPNDT--LY-DS--NCL-SCH--S-NELVNE-T------S-GVLHIQ-------LGLISFHHN-VKI-KIE--L-SP-P---SP-SP-T-GAENSKTSKLS-DG--------IAGI--TIG-----VAVG--CLCY----FKITTRV---------------------------------------------------------------KNY------FK--------------
>DD_CR_00012702-RA_translation
--M-Q-Q-KIILLI---LF-----LL-SI------FKPM-N--PYP-LDLIY---D-EKSFTFIFE-NDRP-YFTRFI-LYKNEKTARTD--MAPNYFNCNLV----GVE--RHCSF----HSNESFSRLWGS----IESKIC--AREE-SSPVEVCSFG-IADLI----YPLASNLKYSK-KPKTSGEDIVITGSYLRFMGG----PNFLVNSIDTKP---------LVVKGNFSD-PSF--DCNNITVTFPPGSGNFRLY-YDET-GLFP-VTYSYESPKISSTVFDSLKQIITINGDNFF-TDKK-LVIVSFDG-ISQ--TNFIISVNHTQIQVNNFNRVDPGPMSVSITVYEVSIEKNYIHCFPAIITSISSVSNHLGGIVTIKGEKLS----STL---NSSLTPSITIGDQQC-NFT--KSTTT-E-LECKLEK-------N-ELGG-K------NLPVNVNFGGCN-STSPNGVTFTYNIPTL--SSGS-YS-NGIVTLIGTNLGTHEESSIQLYGDGI-NNTTISKFNVSSDEKSLTFELPLLRCR-SFNIKFTRSNITANTLSISASL-S-VYA---TN-RPTVSNGILNIEIYYMDCTINS-SAPSITVG--DS-SS-A-SPCSIPS---SNS-----SYYVTTCSTPYGTGINKQFIFKLNSETVSGQFSYAPPKVENRTISD---DE--TN-IELHGNNFGNS-----TSLIQV-YLNGID-ISS-EIKE--SEDHQLTIKILDYYE-NGPINITVDGNY-MESLFYLTLP-PVIYGII--KDNKILACEG-LITVSGKNFLTSGNE--FKVKVLGNNKTTEVMSQDEKKLIVRAESKDCP----IFVSTFI----R-DVPKS---NATLTCLNGT--LSVIPDLVKN-NKG----IGGNIHGYSLS-Y--ISEVSLSVSSGTSCDLQCSSSPNDT--LY-DS--NCL-SCH--S-NELLNE-T------S-GVLHIQ-------LGLISFHHN-VKI-KIE--L-SP-P---SP-SP-T-GAENSKTSKLS-DG--------IAGI--TIG-----VAVG--CLCY----FKITTRV---------------------------------------------------------------KNY------FK--------------
>DD_CR_00012716-RA_translation
--M-E-Q-KIILLI---LL-----LF-SI------FKSI-N--PAP-IDVKY---D-EKSFTFIFL-KDSP-YITRFI-FYQNQTTPRSE--AAPNYFNCSLV----EEE--RHCLF----HSDEPFSRLWGS----VDSRIC--AMEV-SSTVEDCSFQ-ISSLK----YPKASNLKYSK-KPKTSGEDIVITGDYLRFMGG----PNYLLSSFNVKP---------FVVKGNFSD-PSF--DCNNITVTFPPGSGNFDLY-YDET-SSFF-VPFSYESPKISSTVLDPSKKIITINGENFF-TDKS-LVRVYFDG-INQ--TNFIISVNHTQIQVNDFNRVDPGPMSVTITVKEVSNENNYIHCFPAIITSVSSVSNHLGGIVTIKGEKLS----SNL---ISSLTPSITIDDKPC-KFM--KSTPT-E-LECKLDP-------N-EFDG-K------NLPVNVNFGGCN-STSPNGVTFTYNIPKL--SSGS-YS-NGIVTLIGTNLGTNEESSIQLYGDGI-NNTNISKFNVSSDEKSLTFELPHLRCR-SFNINLTRSNITSNTLSISASL-S-VNA---TN-RPTVSNGTLNIEIYYMDCTINS-SAPSITVG--NS-S----SPCSIPS---SNS-----SYYVTTCPTPYGTGINKEFIFKLNSETVSGQFSYAPPIVENRIISD---DE--TN-ITLHGNNFGNS-----TSLIKV-YLNGSD-ISS-EIIE--SEDHQLTIKILEYYE-NGPINITVDGNY-MESLFYLTLP-PVIYGII--KDNKILACEG-LITVSGKNFLTSGNE--FKVKVLGNNKTTEVMSQDEKKLIVRAESKDCP----IFVSTFI----R-DVPKS---NATLTCLNGT--LSVIPDLVKN-NKG----IGGNIHGYSLS-Y--ISEVSLSVSSGTSCDLQCSSSPNDT--LY-DS--NCL-SCH--S-NELLNE-T------S-GVLHIQ-------LGLISFHHN-VKI-EIE--L-SP-P---SP-SP-T-GAENSKTSKLS-DG--------IAGI--TIG-----VAVG--CLCY----FKITTRV---------------------------------------------------------------KNY------FK--------------
>DD_M4_00010512-RA_translation
--M-E-Q-KIILLI---LF-----LF-SI------FKSM-K--PTP-IDVIY---D-EKSFTFIFN-NNLP-YFTRLL-LYKDKTTPRGE--MAPNYFNCSQII---DGF--RHCLF----HSEEPFSRLWGS----IDSKVF--GREE-LSTIEDCSFD-LADVF----YPKASNLKYSK-KPKTSGEDIIITGSYLRFMGG----PNLLLNTYDTKP---------FVVKGNFSD-PSF--DCNNITVTFSPGSGTFRLY-YDET-GLSF-ETFSYESPKISSTVFDSSKQIITIIGDNFF-TDKK-LVTVSFDG-INQ--PNFIISVNHTQIQVNNFSRVDPGPMSVRFTVDDATIEKSYIHCFPAKISSISSVSNHLGGIVTIKGEKLS----STL---NSSLAPSITIGDKQC-TFI--KSTST-E-LECSLVP-------N-DFGG-K------NLPVDVNFGGCN-STSPNGVSFTYNIPIL--SSGS-YS-NGIVTLIGTNLGTNNESSIQLYGDRKNDNKSIDQFNVSSDEKSLTFELPRLRCK-SFNISLTRSNITSNTLSISASL-S-INV---IN-RPTVSNGTLNIEIYFMDCPISSPSAPSITIG--DS-SS-A-TQCSIPSLQSSTS-----DFYETICSTPYDT-------------------------VESRKISG---GL--SN-IIFNGNNFGNS-----TSLIKV-YLNGSD-ISS-EILE--SEDHQLTIKLLDSYE-NGPINITVDGNN-MDSLFNLTLP-PVIYGII--KDNKTLACRG-LITVSGKNLLTNDNE--FKVKVLANNK-------------IRAESKEGP----LFVSTFI----G-DSQGP---KATLTCYDPK--ISTILLFKNK-KEG----IKATIGGISLT-D--NLEAKLQVPSENSCDLQCSSSPNDI--LY-YN--DSL-SCH--S-KSYVEE-T------S-GVLHLR-------FGSTSFHYN-VKIEKIE--L-SP-P---------I-GAENSKSSKLS-DG--------IAGI--VIG-----IAVG--CLVY----FKITTRV---------------------------------------------------------------KNF------FK--------------
>DD_M4_00010514-RA_translation
--M-Q-Q-KIIFLI---LF-----LF-II------FKSI-D--PYP-IDAIF---D-ESSFTLIFF-SHLS-YPTRLI-LYQNETTERTE--MEPNSFNCSLVI---ANK--RHCLF----HSGQPFSRLWGT----SQSKVC--ARDV-SSPEENCSFE-VSSFY----YPSTYNLKYSK-KPRTSGGDIVITGTYLRLFGR----PNLIQSSIDYNP---------LVVKGNLSD-PSF--DCNNITVTFPPGSGTFKMF-YDDI-GSYP-QIFSYESPKISSIDSDLFKQILTINGDNFF-TNKK-LVKVLIDG-INQ--PNFNISLDHTQIKVNDFNRVDPGPMSVNITVKDVSIEKNYIHCFPAIITLISSVSNHLGGIVTIKGEKLS----STL---NSSLTPTITIGDQQC-KFN--KSTST-E-LECTLEK-------N-DNGG-K------NLPVNVNFGGCN-STSPNGVSFTYNIPIL--SSGS-YS-NGIVTLIGTNLGTNNESSIQLYGDGINDNKIIDKLNVSV-EKSLTFELPHLRCK-SFNISLTRSNITSNTFSISASL-S-INV---IN-RPTVSNGTLNIEIYYMDCPISSPSAPSITIG--DS-SS-A-TQC---SLQSSTS-----DFYETICPTPYDTGINKQFKFKLNSETVSGEFSYAPPKVESRKISE---GL--SN-ITFNGNNFGNS-----TSLIKV-YLNGID-ISS-EIIE--LKDHQLTIKLLDSYE-NGPINITVDGNN-MDSLFNLTLP-PVIYGII--KDNKTLACRG-LITVSGKNLLTNDNE--FKVKVLANNKSTEVVSGDEKILIVRAESKESP----LFVSTFI----G-DSHGP---KATLTCLDPK--ILDTPHLENK-IEG----TFAKIVGFSLP-Y--IPEASLKVPSETSCDLQCSSSPNDI--YY-YS--DSL-SCH--S-KSYVEE-T------S-GVLYLQ-------FGSISFHYN-VTIKQIK--L-SP-P---------I-GAENSKSSKLS-DG--------IAGI--VIG-----IAVG--CLVY----FKITTRS---------------------------------------------------------------EFA------TRS-------------
>DD_AX2_00001648-RA_translation
--M-E-Q-KIIILF---LF-----LF-SI------FKSV----PSP-IDVIY---E-DKSFTFIFN-SNLP-YFTRLI-LYQNQTTPRNE--MAPNYFDCSLVV---ANK--RHCLF----HSDEPFSRLWGS----IYSKIC--ARNV-SSPVEDCSLR-VSALF----YPLPSNLKYSK-KPKTSGEDIIITGSYLRFMGG----PNFLINSFDFNP---------FIVKGNFSD-PSF--DCNYLTVTIPPGSGKCELY-YDET-GLFS-VPFSYESPKISSTVSNLSKQILVINGDNFF-TNKN-LVRVSFDG-INQ--PNFIISVNHTQIQVNNFNRVDPGPMSVNVSVDGISIENNYIHCSPAIITSISSVSNHLGGTVTIKGEKLS----STL---NSSLTPSITIGDKKC-IFI--RSKIT-E-LECRLDP-------N-EYGG-K------SLSVDVNFGGCS-STSPNGVSFTYNFPTL--SSGS-YS-NGIVTLIGTNLGTNKESLIQLYGNEINDNISIDQFNVSSDEKTLSFKLPLLRCK-SFNIKLTRSNISSNTLSISASL-I-INV---IS-RSTVSNGTLNIEIYYMDCQVS--SSPSITVG--NS-FS-P-TQCSIP-LQSLTS-----GYYETTCPTPYGTGINKQFLFKLNSETVSDEFSYALPTVQNSKISQ---G----N-ITFHGNNFGNS-----TSLVQV-YLNGSD-ITS-EILE--LEDHQFTIKKLDSFE-NGPINITVDGNN-MELLFNLKLP-PVIYGIT--KDNKAIACGG-LITISGKNLLTSDNE--FKVKVFANKRNTTVIVQDEKILIVRDESKESP----LFVSTLI----G-DDLGP---NAILTYLEPK--ITVIPPIKIK-KEG----ISIRVGGVSFP-G--IFNAGLALSSENSCNLQCSLSPNEI--LY-YS--DCL-SCH--S-NSSVDE-I------S-GLLYLQ-------LGSTSFNYD-VKIEKVK--L-SL-P---SP----N-GSENSNSSKLS-GG--------IAGI--TIG-----VAVG--LFVF---LFVFIKKA---------------------------------------------------------------R------------------------
>tgrC5_Ax4_translation
--M-E-Q-KIIILF---LF-----LF-SI------FKSV----PSP-IDVIY---E-DKSFTFIFN-SNLP-YFTRLI-LYQNQTTPRNE--MAPNYFDCSLVV---ANK--RHCLF----HSDEPFSRLWGS----IYSKIC--ARNV-SSPVEDCSLR-VSALF----YPLPSNLKYSK-KPKTSGEDIIITGSYLRFMGG----PNFLINSFDFNP---------FIVKGNFSD-PSF--DCNYLTVTIPPGSGKCELY-YDET-GLFS-VPFSYESPKISSTVSNLSKQILVINGDNFF-TNKN-LVRVSFDG-INQ--PNFIISVNHTQIQVNNFNRVDPGPMSVNVSVDGISIENNYIHCSPAIITSISSVSNHLGGTVTIKGEKLS----STL---NSSLTPSITIGDKKC-IFI--RSKIT-E-LECRLDP-------N-EYGG-K------SLSVDVNFGGCS-STSPNGVSFTYNFPTL--SSGS-YS-NGIVTLIGTNLGTNKESLIQLYGNEINDNISIDQFNVSSDEKTLSFKLPLLRCK-SFNIKLTRSNISSNTLSISASL-I-INV---IS-RSTVSNGTLNIEIYYMDCQVS--SSPSITVG--NS-FS-P-TQCSIP-LQSLTS-----GYYETTCPTPYGTGINKQFLFKLNSETVSDEFSYALPTVQNSKISQ---G----N-ITFHGNNFGNS-----TSLVQV-YLNGSD-ITS-EILE--LEDHQFTIKKLDSFE-NGPINITVDGNN-MELLFNLKLP-PVIYGIT--KDNKAIACGG-LITISGKNLLTSDNE--FKVKVFANKRNTTVIVQDEKILIVRDESKESP----LFVSTLI----G-DDLGP---NAILTYLEPK--ITVIPPIKIK-KEG----ISIRVGGVSFP-G--IFNAGLALSSENSCNLQCSLSPNEI--LY-YS--DCL-SCH--S-NSSVDE-I------S-GLLYLQ-------LGSTSFNYD-VKIEKVK--L-SL-P---SP----N-GSENSNSSKLS-GG--------IAGI--TIG-----VAVG--LFVF---LFVFIKKA---------------------------------------------------------------R------------------------
>DD_CR_00009611-RA_translation
--M-E-Q-KIIILI---LF-----LF-SI------FKSI----PSP-IGIIY---D-DKSFTFIFN-SSLP-YFTRLI-LYQNKTTPRKE--MAPNYFNCSLVD---GNK--RHCLF----HSDEPFSRLWGS----IFSKIC--SRNV-SSPEEDCSYN-VYSLY----YPLPSNLKYSK-KPKTSGEDIIITGSYLRLMGG----PNFLMNSFDLSP---------FVVKGNFSD-PSF--DCNNLTVTFPPGSGKCELY-YEET-GFSF-SPFTYESPKISSMVSNLSKQIIVINGENFF-TNKN-LVKVSFDG-INQ--PNFIISVNHTQIQVNNFKRVDPGPMSVNISVDGILIEYNFIHCTPAIITSISSVSNRLGGIVTIKGEKLS----STL---NSSLIPSITIGDNKC-IFI--KSTTT-E-LECKLEP-------N-EYGG-K------SLSVDVNFGGCS-STSPSGVSFTYNIPTL--SSGS-FS-NGIVTLIGTNLCTN-ESFIQLYGNE---NISIDQFNVSSDEKSLSFKLPLLRCR-SFNIKFTRSNITSNALSISASL-L-INV---IN-RPVVSKGTLNIEIYYMDCLVSSLSAPSITVG--NS-FS-P-SQCSIPSLQSLTS-----SYYKTTCPTPYGTGINKQFLFKLASETVSDKFSYALPIVENRKISQ---G----N-ITFHGNNFGNS-----TSLIQV-YLNGSD-ISS-EILE--LEDNQFTIKKLDSFD-NGPINITVDGNN-MESLFNLSLP-PVIYGIT--KDNKSIACGG-LITISGKNLLTSDNE--FKVKVLANNIYTTVVAQDEKILTVRDESRESP----LFISTFI----G-DDLGP---HAILTYLEPK--ITVIAPIKNK-IDG----ISIRVGGISFP-G--IFNAGLSLSLENSCNLQCSLSPNEI--YY-YS--DCL-SCH--S-NSFVNE-I------S-GLLYLQ-------LGPTSFNYD-VKIEEVE--L-SP-P---SP-SPSN-SLENNKSSKLS-GG--------IAGF--TIG-----VAIV--LFI----------------------------------------------------------------------------------------------------
>DD_OT_00008438-RA_translation
--M-E-Q-KIIILI---LF-----LF-SI------FKSI----PSP-IGIIY---D-DKSFTFIFN-SNLP-YFTRLI-LYQNKTTPRKE--MAPNYFNCSLVD---GNK--RHCLF----HSDEPFSRLWGS----IYSKIC--SRNV-SSPEEDCSYD-VYSLY----YPLPSNLKYSK-KPKTSGEDIIITGSYLRLMGG----PNFLMNSFDISP---------FVVKGNFSD-PSF--DCNNLTVTFPPGSGECELY-YEET-GISS-SPFTYESPKISSMVSNLSKQIIVINGENFF-TNKN-LVKVSFDG-INQ--PNFIISVNHTQIQVNNFKRVDPGPMSVNISVDGILIEYNFIHCTPAIITSISSVSNRLGGIVTIKGEKLS----STL---NSSLIPSITIGDNKC-IFI--KSTTT-E-LECKLYP-------N-EYGG-K------GLSVDVNFGGCS-STSPSGVSFTYNIPTL--SSGS-FS-NGIVTLIGTNLGTN-DSFIQLYSNE---NISIDQFNVSSDEKSLSFELPLLRCK-SFKIKFTRSNITSNELSISASL-S-INV---IN-RPAVSNGTLNIEIYYMDCLVSSPSAPSITVG--NS-SS-P-SQCSIPSLQSLTS-----SYYKTTCPTPYGTGINKQFLFKLASETVNDKFSYALPIVENRKISQ---G----N-ITFHGNNFGNS-----ASLIQV-YLDGSD-ISS-EILE--LEDHQFTIKKLDSFD-NGPINITVDGNN-MESFFNLKLP-PVIYGIT--KDNKSIACRG-LITISGKNLLTSDNE--FKVKVLANNIYTTVVVQDEKILIVRDESRESP----LFISTFI----G-DDLGP---HAILTHLEPK--ITVIAPIKNK-IDG----ISIRVGGISFP-G--IYNAGLSLSSENSCNLQCSLSPNEI--YY-YS--DCL-SCH--S-NSSVNE-L------S-GLLYFQ-------LGQKSFNYD-VKIEEVE--L-SP-P---SP-SPSN-SPENNKSPKLS-GG--------IAGF--TIG-----IAIV--LFI----------------------------------------------------------------------------------------------------
>DD_M4_00006364-RA_translation
--M-E-Q-KIIFLI---LF-----LF-SI------FKSI----PSP-TDVIY---D-DKSFTFTFD-SKLP-YFTRLI-LYQNQTIARND--MAPNYFNCSLVI---GNK--RHCLF----HSDEPFSRLWGS----IYSRIC--SREV-SSPVEDCSFR-VSALF----YPLASNLKYSK-KPKTSGEDIIITGSYLRLMGG----PNYLVNSLDYNP---------FPVKGNFLD-PSF--DCNNLTVTFLPGSGKFELY-YDEI-GLFP-VLFQYESPKISSTVPNLSKQILVINGDNFF-KNKN-LVMVSFDG-INQ--PNFIISENHIQIQVNNFKRVDPGPMSINISVDGISIENNYIHCTPAIITSISSVSNHLGGIVTIKGEKLF----STL---NQSLTPSITIGDKQC-TFI--KSTTT-E-LECQLDP-------N-EYAD-K------ILSVDVNFGGCS-SISPNGVSFSYNIPKL--SSGS-YS-NGIVTLIGTNLGTNIESLIQLYGNEINDNINIDQFDVSPDEKSLTFKLPLLRCR-SFNINFTRSNISSNTLSISASL-L-INV---IN-RPTVSNGSLNIEIYYMDCPFGSLSAPSITVD--NS--S-P-TQCSMPSLQSLTS-----GYYETTCPTPYGTGINKQFLFKLASEIVNDKFSYAPPKVGNRTISQ---G----I-ITFHGNNFGNS-----TSLIQV-YLNGSD-ISS-EIIK--SEDHQLTIKEWNSFE-NGPINITVDGNN-MESLFNLKLP-PVIYGII--KDNKTIACGG-LITVSGKNLLASDDE--FKVKVLANNKNTTVIVQDENILIVRDESKNSP----LFVSTFI----G-DYSGP---SATLIHLEPK--ITVIPIIRMK-NDG----FLIKLGGISLP-D--TFNADLALSSKNSCNLQCSLLPNEM--LY-YS--DCL-SCH--S-NSFVNE-K------S-GLLYLK-------LGSTSFHYD-VKIEKVI--L-SP-P---SP-SP-S-GSENSKSSKLS-GG--------IA-I--TIE-----VNQI--TYW----------------------------------------------------------------------------------------------------
>DD_S6_00007771-RA_translation
--M-E-Q-KIIFLI---LF-----FF-SI------FKSV-T--PAP-MGVIQ---D-DKSFTLIFN-KDYP-YFTSLI-LYQNKTTPRSE--MAPNSFNCSEVR---GIW--RYCLF----HSDEPFSRLWSS----VYGKIC--ARDE-SSPIEDCSFK-MSSLY----FPLPYNLKYSK-KPRTSGEDIVITGTYLRFIGG----PNFLLNTLDYNP---------FVVKGNFSD-PSF--DCNNITVTFPPGSGNFELS-YDDI-GSHL-FPFSFESPKISSIVSDSVKQTITIKGDNFF-TNND-LVMISFDG-INQ--TNFNISVNHTQIQVNDFNRVDPGPMSVNITVNDISIEKNYIHCFPAIITSVSSVSNHLGGIVTIKGEKLS----STL---NSSLTPSITIGDQQC-TFI--KSTTT-E-LECQLDP-------N-EYGG-K------NLPVNVNFGGCN-STNPNGISFTYNIPTL--SSGS-YS-NGLVTLIGTNLGTNEESSIQLYGEGINDNINIDQFNVSSDEKSATFKLPLLRCR-SFNINFTRSNNTVNKLSISASL-S-INA---IN-RPMVSNGTLQIEMYYMDCSVGSSSAPSITVG--NS-TS-A-TQCSIPSLQSSTH-----GYYETTCPTPFGTGINKQFILKLNSEPLTDEFSYAPPKVDNRTFSE---GH--IN-ITFHGNNFGNS-----TSLIKV-FLNGSD-ISS-EILE--IKDNQFTIKRLNSYE-NGPINITVDGIN-MESLFYLTLP-PVIYGII--KDNKTLACRG-LITVSGKNLLTSDDE--FKVKVLANNKNTTVFVQDEKILIVRAESNESP----LFVSTFI----G-DDLGP---NAILTHLQPI--ITVVPHIKNK-KND----ISTSVGGISFS-D--IFKANLAVKSENSCNLQCSSSPNET--LY-DS--NCL-SCH--S-NSYVDE-T------S-GILYLQ-------IGSTSFHYD-VIIEKIE--L-SS-P---------S-VNGDEKSSKLS-GG--------IAGI--TIG-----VAVG--ALVY----FKLITRA---------------------------------------------------------------KNS------FK--------------
>DD_S6_00008823-RA_translation
--M-K-Q-KIILLI---LF-----LI-SI------FESV-Y--PTP-HDIIY---D-DKSFTITFS-YDFP-YYTRLI-MYQNKTTPRSE--MAPNYFNCSLII---DDT--RHCVF----HSDEPLSRLWGT----VYNRVC--VRDV-LSPVEDCSYK-ISALK----FPLPYNLKYSK-KPRTSGEDIVITGTYLRFMGG----PNSLLNTVDETP---------FVVKGNFSD-PSF--DCNNITVTFPPGSGNFEML-YEES-GIYP-NYFSYESPKISNIVSDSLKQIITINGDNFF-TDKD-LILVSFDG-INQ--TNLFISVNHTQIQVNDFNRVDPGPMSINITVNGVSIEENYIHCFPAIITSISSVSNHLGGIVTIKGEKLS----PTL---NPSLTPSITIGDKQC-TLL--KSTTT-E-LECQLDP-------N-EYGG-K------NLLIDVNFSGCN-SKSPNGVSFTYNIPTL--SSGS-YS-NGFVTLIGTNLGTNEESSIQLYGNGIKDTINIGQFNVSSDEKSLTFKLPLLRCR-SFNINFTRSNISSNTLSISASL-S-INA---IN-RPTVSNGTLNIEIYYIDCPVSSSSVPSITVY--NS-TS----QCSIPSLQPSS------GYYETTCPTPYGTGINKQFIFKLNSEPVSNEFSYEPPKVDNRTFSE---GH--IN-ITFHGNNFGNS-----TSLIQV-YLNGSD-ISS-EILE--IKDNQFTIKRLNSYE-NGQINITVDGIN-MESLFYLTLP-PIIYGII--KDNKTLACRG-LITVSGKNLLTSDDE--FKVKVLVNNKNTTVFDQDEKILTVRAESNESP----LFVSTFI----G-DDLGP---NAILTHLQPI--ITVVQHIKNK-KND----ISTSVGGISFS-D--IFKANLAVKSENSCNLQCSSSPNET--LY-DS--NCL-SCH--S-NSYVDD-T------S-GILYLQ-------IGSTSFHYD-VIIEKIE--L-SS-P---------S-ANGDEKSSKLS-GG--------IAGI--TIG-----VAVG--ALVY----FKLITRA---------------------------------------------------------------KNS------FK--------------
>DD_S6_00008818-RA_translation
--M-E-K-KILLLI---LI-----LF-SI------YKSI-S--PLP-LGIFY---D-DKSFTIIFN-KDFP-YFTRLI-LYKNKTTPRDE--AAPNYFNCSLII---GED--RHCVF----HSDEPFSRLWGS----IYSKIC--ARDV-SSPEEDCSYR-VSGLK----YPLPYNLKYSK-KPRTSGEDIIVTGTYLRFMGG----PNLLLSNFNTKP---------FVVKGNFSD-PSF--DCNNITVTFPPGSGKFKIY-YDDI-ALNP-FLFSFESPKISSTVSDSLKQLLTINGDNFF-MNKT-LVTVSFDG-INQ--TNYIISVNHTQIQVNDINRVDPGPMSINIIVNGISIEENYIHCFPAVITSISSVSNHLGGIVTIKGEKLS----STL---NSSLTPSITIGDKQC-TFI--KSTTT-E-LECQLDP-------N-EYGG-K------NLSVDVNFSGCN-STSPDGVSFTYNIPTL--SSGS-YS-NGLVTLIGTNLGTTEESLIQLYGNGINDNINIDQFNVSSDEKSLTFKLPLLRCK-SFNINLTRSNIAANTLSISASL-S-INA---IN-RPMVSNGTLNIEIYYMDCSVSSSSAQSITVY--NS-TS----QCSIPSLQSSS------GYYETTCPTAYGTGINKQFTFKLNSETVNGEFSYAPPKVDNRTFSG---GH--IN-ITFHGNNFGNS-----TSLIQV-YLNGSD-ISS-EIMG--LDDHQFTIKRLNSYE-NGPINITVDGNN-MESLFYLKLP-PVIYGII--KDNKTLDCRG-LITVSGKNFLTNDKE--FKVKVLANNKNTTVFVQDEKILIVRAESNESP----LLVSTFI----G-DDLGS---IAILTYLEPI--ITVITTIKNK-KDG----IYASVGGISLP-G--NINAILAVKSENSCNLQCSSSPNET--LY-DS--NCL-LCH--S-NSFVDE-T------S-GVLYLQ-------IGSTSFHYD-VIIEKIE--L-SS-P---------S-ANGDEKSSKLS-GG--------IAGI--TIG-----VAFG--ALVY----FKLITRA---------------------------------------------------------------KNS------FK--------------
>DD_S6_00008835-RA_translation
--M-E-K-KILLLI---LI-----LF-SI------YKSI-S--PLP-LGIFY---D-DKSFTIIFN-KDFP-YFTRLI-LYKDKTTPRDE--MAPNYFNCSLII---GDK--RHCVF----HSDEPFSRLWGS----IYSKIC--ARDV-SSSEEDCSYR-VSGLK----YPLPYNLKYSK-KPRTSGEDIIVTGTYLRFMGG----PNLLLSNFNTKP---------FVVKGNFSD-PSF--DCNNITVTFPPGSGNFKIY-YDDI-ALNP-FLFSFESPKISSTVSDSLKQLLTINGDNFF-MNKT-LVTVSFDG-INQ--TNYIISVNHTQIQVNDINRVDPGPMSINIIVNGISIEENYIHCFPAVITSISSVSNHLGGIVTIKGEKLS----STL---NSSLTPSITIGDKQC-TFI--KSTTT-E-LECQLDP-------N-EYGG-K------NLSVDVNFSGCN-STSPDGVSFTYNIPTL--SSGS-YS-NGLVTLIGTNLGTTEESLIQLYGNGINDNINIDQFNVSSDEKSLTFKLPLLRCK-SFNINLTRSNIAANTLSISASL-S-INA---IN-RPMVSNGTLNIEIYYMDCSVSSSSAQSITVY--NS-TS----QCSIPSLQSSS------GYYETTCPTAYGTGINKQFTFKLNSETVNGEFSYAPPKVDNRAFSE---GH--IN-ITFHGNNFGNS-----TSLIQV-YLNGSD-ISS-EIMG--LDDHQFTIKRLNSYE-NGPINITVDGNN-MESLFYLKLP-PVIYGII--KDNKTLDCRG-LITVSGKNLLTNDKE--FKVKVLANNKNTTVFVQDEKILIVRAESNESP----LLVSTFI----G-DDLGS---IAILTYLEPI--ITVITTIKNK-KDG----IYASVGGISLP-G--NINAILAVKSENSCNLQCSSSPNET--LY-DS--NCL-LCH--S-NSFVDE-T------S-GVLYLQ-------IGSTSFHYD-VIIEKIE--L-SS-P---------S-ANGDEKSSKLS-GG--------IAGI--TIG-----VAVG--ALVY----FKLITRA---------------------------------------------------------------KNS------FK--------------
>DD_S6_00007784-RA_translation
--M-K-Q-KIILLI---LF-----LF-SI------FKSV-N--PAP-LDVIY---D-EKSFTLVYE-ASSP-YITRFI-FYKDETTPRSE--MKPNNFSCSIV----GDD--RHCLF----HSDEPFSRLWGS----PYSKTC--AREV-KSPEEDCSYK-LYGMK----FPHPLNLKYSK-KPRTSGEDIVISGIYLRFLSM----PNLLLNTFDVQP---------FVVKGNFSD-PSF--DCTNLTVTITPGYGKFRLS-FDDL-GLFI-LPFSYESPKISSTVPDSLNQIITINGDNFF-TDKD-LVKVFFDG-IIQ--TNFIISVNHTQIQVNNFNRVDPGPMSVNIAVHDLSIEENYIHCFPAIITSISSVSNHLGGTVTIKGEKLS----STL---NSSFTPSITIGDKQC-TFI--KSTTT-E-LECQLDP-------N-EYGG-K------NLPVDVNFGGCN-STSPNGVSFTYNIPTL--SSGS-YS-NGLVTLIGTNLGTNEESFIQLYGEGINDNINIDQFNVSSDEKSLTFKLPLLRCR-SFNINFNRSNIAANKLSISASL-S-INA---IN-RPTVSNGTLNIEIYYFDCSVSSSSEQSISVC--NS-TS-A-EQCSIPSLQSSTS-----GYYETTCPTPYDTGINKQFIFKLNSETVNGEFSYAPPKVDNRTFSE---GH--IN-ITFHGNNFGNS-----TSLIQV-YLNGSD-ISS-EILE--IKDNQFSIKRLDSYE-NGPINITVHGNN-MESLFNLTLP-PVIYGII--KDNKALCCGG-LITISGKNLLTSDKE--FKVKVLVNNKNTTVFDQDEKILKVRAESNEGL----LSVSTFI----G-DDLGP---TAKLTCLEPM--VTVVTTIKNK-IDD----ALANVGGISFQ-D--DYNVKLKVGLGNSCNLQCSSSPNET--FY-DS--SRL-SCH--S-NSNVDE-T------S-GILYLQ-------IGSTSFHYD-VIIEKIE--L-SS-P-----------SNNDKKSSKLS-GG--------IAGI--TIG-----VAVG--ALIY----FKLITRA---------------------------------------------------------------KNS------FK--------------
>DD_S6_00008806-RA_translation
--M-E-K-KMILLI---IL-----LF-SI------FKSI-E--PFP-VDYYS---D-ENSFSLYFD-INRS-FSTRLI-LYQNKTTPRSE--MAPNYFNCSIV----DGT--RHCVF----HSDEPFSRLWGS----VYSKIC--VRGV-SSPTEDCSFR-ISAII---CFPRTQNLKYSK-KPKTSGEDIVFTGNYLRFLGG----PNFLLNTITVKP---------FVVKGNFSD-PSF--DSNNITVTIPPGSGNFELS-FDDI-GGNL-FQFSFESPKISSIVPDSSKQIITINGDNFF-TDKR-LVEVSFDG-INQ--TNFIISLNHTQIQVNEFNRADPGPMSVNITVNEISIEKSYIHCFPAIITSISSVSNHLGGIVTIKGEKLS----STL---NPSLIPSITIGDKQC-TLL--KSTTT-E-LECQLDP-------N-EYGG-K------NLPIDINFGGCS-STSPNGVSFTYNIPTL--SSGS-YS-NGLVTLIGTNLGTNEESFIQLYGNEINDTINIDQFNVSSDEKSSTFKLPLLRCR-SFNINFTRSNNTANTLSISASL-S-INV---IN-RPAVSNGTLNIETYYMDCPVISSSTLSITVY--NS-TS----QCSIPSLQ-STS-----GYYETTCPTPYGTGINKQFIFKLNSESVNGEFSYAPPKVDNRTFSE---GH--IN-ITFHGNNFGNS-----TSLIQV-YLNGSD-ISS-EILE--INDNQFTIKRLDSYE-NGPINITVHGNN-MESLFNLTLP-PVIYGII--KDNKALCCGG-LITISGKNLLTSDDE--FKVKVLANNKNTTVFDQDEKILTVRAESNEGP----LSVSTFI----G-DDLGP---TAKLTCLEPM--VTVVTTIKNK-IDD----ALANVGGISFQ-D--DYNVKLKVGLGNSCNLQCSSSPNET--FY-DS--SRL-SCH--S-NSNVDE-T------S-GILYLQ-------IGSTSFHYD-VIIEKIE--L-SS-P---------S-AKGDEKSSKLS-GG--------IAGI--TIG-----VAVG--ALVY----FKLITRA---------------------------------------------------------------KNS------FK--------------
>DD_M4_00010505-RA_translation
-----------------------------------------------MATIN---K-NQNFT-----------------VFKLQCTPVLS--YA-NYQNLALIV---GNK--RYCLF----HSDEPFSRLWGS----IDSKVC--GREE-LSTFEDCKFD-MADLY----YPKPSNLKYSK-KPKTSGEDIVITGSYLRLMGG----PNFLLNTINTKP---------FIVKGNFSD-PSF--DCNNITVTFPPGSGNFNLY-FDET-SYFF-VTFSYESPTIASTFFDESKQIITINGYNFF-TNKD-LVRVSFDG-INQ--PNFIISENHTQIQVNNIIRDDLGPMSVSITVDDVSIEKSYIHCFPANITSISSVSNHLGGIVTIKGEKLS----STL---NSSLTPSITIGDQQC-TYL--KSTPT-E-LECNLVP-------N-DF-G-K------NLPVDVNFGGCN-STSPNGVSFTYNIPTL--SSGS-FS-N--------------------------------------DEKSLTFELPHLRCR-SFNIKFTRSGITANTLSISASL-S-VNE---IN-RPTVSNGILNIEIYYMDCTNNSPSKPSLTVG--GL-S----TECLIPSLQSSNF-----NYYVSTCQTPYGTGINKQFEFKFNSETVSGEFSYAQPIVENRTISI---AQ--SN-IKFNGNNFGNS-----TSSIKV-YLNGID-ISS-EIIE--LKDHQLTIKLLDSYE-NGPINITVDGNN-KESLFNLTLP-PVIYNIT--KDNKTLACRG-LITVSGKNLLTNDDE--FKVKVLANNKSTEVVSGDEKILIVRAESKESP----LFVSTFI----G-DIQGP---KATLTCYDPK--ISAILLFKNK-KEG----IIATIGGISLT-D--NLEAKLQVPSENSCDLQCSSSPNDI--LY-YS--DSL-SCH--S-KSNVEE-T------S-GVLYL---------------------------------------------------------------------------------------------------------------------------------------------------------------------------------------------
>DD_OT_00007384-RA_translation
--L-N-Q-CLNLKI---LD-----FY-EK------VNRF-N--PIE-VGVLI---TLEFGYAFSFKITDPN-ILPKYL-VLPSETSSISK--DATPKSSGGAIE---G--------I----TINEPFSRLWGS----INSKIC--ARDV-FSPVEDCSFP-ISDLI----YPKPSNLKYSK-KPKTTGEIIVITGSYLRFMGG----PNFLL----------------------FKY-PSF--DCNNFTVIFPPGFGSFRLY-FDET-GLYP-VPFSYESPKISSIVSDSLKQIITINGDNFF-INEN-LIRVSFDG-INQ--TNFIISVNHKQILVNNVNRADPGPMSVYIDVNGIQIENNYIHCFPAIITSISSVSNHLGGIVTIKGEKLS----STL---NSSLTPSITIGDKQC-TFI--KSTTT-E-LECQLGP-------N-GVGG-K------NLPVNVNFGGCN-STSPNGVTFTYNIPTL--SSGS-YS-IGIVTSIGTNLGTNKESSIQLYGDGIN-NTNITQFNVSSDEKSITFELPYLRCR-SFNINFTRSNIPANTLSISALL-L-INV---TN-RPTVSNGTLNIEFYYMDCQNI--------------------------------S-----SFYQTTCPTPYGTGINKQFLFKLNPVIFSEEFSYAPPKVENRKISY---GT--PN-ITFHGNNFSNS-----TSLIQV-YLNGID-ISS-EIIE--VKDDHFIIKRLDSFE-NGPINITVDGNN-MESVFNLILP-PVIYGII--KDKKALACRG-LITVSGKNLLTIDNE--FKVKVLANNKNTTVIALNENTLIVRAHSMESP----LFVSTFI----G-DKLGP---NSTLTYLDPK--FTVITSVFKK-KDG----ISTIVAGISLQ-N--TYYVALGVKSKNSCNLQCSSSPSET--FY-YS--NYLISCY--S-DSIVEE-T------S-GQLHLQ-------LGSTSFRYD-VKIEEIQ--L-SP-P---SI-----------KPSML---------------L--LV------LSL---VLLI----LK---------------------------------------------------------------------------------------------
>DD_OT_00007390-RA_translation
--M-E-Q-KIIFLI---LF-----LF-SI------FKSM-S--PTP-IDVIY---D-EKSFTFIFK-SDSS-YFTRFV-LYQNETSPRSE--MATNYFDCSLVI---GDK--RHCLF----HSDEPFSRLWGS----IDSRIC--ARDV-FSPVEDCSFP-ISDLI----YPKPSNLKYSK-KPKTTGESIVITGSYLRFMGG----PNFLVNSIDFKP---------LVVNGNFAD-PAF--DCNNITVLFPPGSGSFRLY-FDET-GQYP-VQFSYESPKISSIVSDSLKQIITINGDNFF-IDKK-LINVSFNG-IDQ--NDFIISVNHTQIQVNNVNRTDPGPMSVYIGVHDVSIENNYIHCFPAIITSISSVSNHLGGIVTIKGEKLS----STL---NSSLTPSITIGDKQC-AFI--KSTTT-E-LECQLGS-------N-GVGG-K------NLPVNVNFGGCN-STSPNGVTFTYNIPTL--SSGS-YS-NGIVTLIGTNLGTNKESSIQLYGDGINGNINIDQFNVSFEENSITFKLPYLRCR-SFNINLTRSNIPAKTLSISASL-L-INV---TN-RPTVSNGTLNIEIYYMDCPIISSLSPNITVY--YS-SS-A-IECLIPFLQSLTS-----SFYQTKCPTPYGTGINKKVLFLLNREIVSDEFSYAPPKVENRKISY---GT--PN-ITFHGNNFSNS-----TSLIQV-YLNGID-ISS-EIIE--VKDDNFTIKRLDSFE-NGPINITVDGNN-MDSVFNLILP-PVIYGII--KDKKALACRG-LITVS-------------------------VIALNENILIVRAHSMEGP----LFVSTFI----G-DKLGP---NSTLTYLDPK--FTVITPVLKK-KDG----ISTIVAGISLQ-N--TYYVALGVKSKNSCNLQCSSSPSET--FY-YS--NYLISCY--S-DSIVEE-T------S-GQLHLQ-------LGSTSFRYD-VKIEEIQ--L-SP-P---SI-----------KSSML---------------L--LSD-----ISLD--DLIL----LKQPPTL----------------------------------------------------------------------------------------
>DD_OT_00006522-RA_translation
--M-G-Q-KIILLI---LF-----LF-SI------FKSM-N--PVP-KDVLY---D-EKSLIFIFE-SNLP-YPTRLI-LYQNQTTPRFE--MAPNYFDCSLII---GKR--RYCSF----HSDEPFSRLWGS----VYSMVC--AREV-LSPIEDCSFK-IKNFK----FPHPFNLKYSE-KPKTSGGDIVITGTYLRFMGG----PNLIKSTFDPKP---------FVVKGNFSD-PSF--DCNNITVTFPPGSGNFTIS-YDDI-GYGL-FPFSYESPKISSTVLDSFKQIITINGDNFY-SDKN-LVKVSFDG-INQ--PNFIISVNHTQIQVKNFSRVDPGPLSIDITVNGVTIENNYIHCFPAIITSISSVSNHLGGTVTIKGEKLS----STL---NSSFRPSITIGNKQC-TFI--KSTST-E-LECQLGP-------N-EFGG-R------ILPVNVNFGGCN-STSPNGVSFTYNIPTL--SSGS-YA-NGFVTLIGTNLGSNEESIIELYGNGIDDNIYIYHFNVSPDEKSVIFKLPLLRCR-SFNIKFTRSNIIANTLSISASL-L-MNV---IN-RPTTSNGILNIEIYYIDCPISSSSAPSITVG--NS-SS-I-TQCSKIS---LTN-----GIYETTCSTPYGTGINKKFILKLNSDTVSGKYTYAPPKVEGRYFSK---GQ--FY-ITFHGNNFGNS-----ASLLQI-YLNGYD-ISS-QILE--LKDNKLTIINSDLYE-NGPINITVDGNS-MESLFNLTLP-PIIYGII--KDNKTNACGG-IITISGKNLLTSDNE--FKVKVLANNKNT-----------------ESP----LSVSTYI----G-DDLGP---NTILTYLEPK--ITVFEVIKSK-TDD----ISIRICGVNIP-G--INYASLMVSSKSSCDLQCS---------------NCL-SCN--P-NSFLIE-Q------S-GKLNLQ-------FGPTSYSYD----EKTQ--LLSP-----------S-IAERNKSSKLS-SI--------IMGI--TKG-----V----------------IGQP---------------------------------------------------------------K------------------------
>DD_AX2_00002509-RA_translation
--M-I-H-KMYFFL---IL-----LF-SL------FISA----PNR-V------TN-ETSIVYTYS-LDSD-YYTRFV-MYLNATTLRTD--IAPNYFDCSQIV---NSE--RYCVF----HFADSFSRLWGA----VYSRVC--TRTV-SDPTEDCQSTWITD------FPEPLNVKFSG-YPSTSGGDVVFTGLFLRLAGG----PNTLANFTNPKT---------FLIKGNFSD-PNF--NCNNFTATFPPSSGYIKVY-FDDT-GKSS-LQLRYASPTVSSFILDESKKLVTINGDNYF-TKNS-LVQVFFDG-IIQ--NNINITVNHSQIQVNNFIRVDPGPMSVNITINAVSIDNNYTYCFPAVISSISSVSNHLGGVVTIKGSKLS----ST------SIIPTIKIGDKQC-TFI--KSTTT-E-LECQLEP-------N-ETGG-K------HLPVDVNFGGCN-STSSGSVTFTYSIPTL--SSGT-LS-NGIVTLIGTNLGTINDSFIQLNSNGAIDNVKNDQFNISSDETTATFKLPLLKCK-SFYINFTRVDISANKPSISAPL-L-IYV---IN-KPTVSNGSINIELYYIDCPISPSSTPSITVG--NS-SS-A-TQCSIPSL-KNLS-----EYYQTTCSIPYGTGTNKQFKFKYNSEESNSEFSYEPPKVESRSFSK---GL--FN-ITINGNNFGNS-----TSLIKV-YFNGSD-ISS-EIQS--LNDNQFTFKRLNSYE-NGPINITVDGNSNMEPSFYLTLP-PVIYSII--KENKTIGCGG-LITISGKNLLTSDDK--FKVRVLANNENTTVIVPDEKTLIVRANNKDSP----LFVSTLI----G-DDLGP---NTTLTYFEPR--ITVIPTVKNK-KDG----ISIRVGGVSLS-G--IINASLGISSENSCDLQCSLSPNET--FY-LS--NCL-SCH--SMNSIVDE-T------S-GVLYLQ-------LGPTSYHYD-VKIEEIQS---SL-P---------S-SNGGEKSSKLS-GG--------IAGI--TIG-----VGAG--ALVY----FKLITRV---------------------------------------------------------------KKA------FN--------------
>tgrD1_Ax4_translation
--M-I-H-KMYFFL---IL-----LF-SL------FISA----PNR-V------TN-ETSIVYTYS-LDSD-YYTRFV-MYLNATTLRTD--IAPNYFDCSQIV---NSE--RYCVF----HFADSFSRLWGA----VYSRVC--TRTV-SDPTEDCQSTWITD------FPEPLNVKFSG-YPSTSGGDVVFTGLFLRLAGG----PNTLANFTNPKT---------FLIKGNFSD-PNF--NCNNFTATFPPSSGYIKVY-FDDT-GKSS-LQLRYASPTVSSFILDESKKLVTINGDNYF-TKNS-LVQVFFDG-IIQ--NNINITVNHSQIQVNNFIRVDPGPMSVNITINAVSIDNNYTYCFPAVISSISSVSNHLGGVVTIKGSKLS----ST------SIIPTIKIGDKQC-TFI--KSTTT-E-LECQLEP-------N-ETGG-K------HLPVDVNFGGCN-STSSGSVTFTYSIPTL--SSGT-LS-NGIVTLIGTNLGTINDSFIQLNSNGAIDNVKNDQFNISSDETTATFKLPLLKCK-SFYINFTRVDISANKPSISAPL-L-IYV---IN-KPTVSNGSINIELYYIDCPISPSSTPSITVG--NS-SS-A-TQCSIPSL-KNLS-----EYYQTTCSIPYGTGTNKQFKFKYNSEESNSEFSYEPPKVESRSFSK---GL--FN-ITINGNNFGNS-----TSLIKV-YFNGSD-ISS-EIQS--LNDNQFTFKRLNSYE-NGPINITVDGNSNMEPSFYLTLP-PVIYSII--KENKTIGCGG-LITISGKNLLTSDDK--FKVRVLANNENTTVIVPDEKTLIVRANNKDSP----LFVSTLI----G-DDLGP---NTTLTYFEPR--ITVIPTVKNK-KDG----ISIRVGGVSLS-G--IINASLGISSENSCDLQCSLSPNET--FY-LS--NCL-SCH--SMNSIVDE-T------S-GVLYLQ-------LGPTSYHYD-VKIEEIQS---SL-P---------S-SNGGEKSSKLS-GG--------IAGI--TIG-----VGAG--ALVY----FKLITRV---------------------------------------------------------------KKA------FN--------------
>DD_CR_00001876-RA_translation
-------------------------------------------------------------------------------MYLNETTIRTD--IAPNYFDC-RIV---NSE--RYCVF----HFADSFSRLWGA----VYSRAC--VRTV-TDPTEDCQSTWITD------FPEPLNVNYSG-YPSTSGGDVVFTGLFLRLAGG----PNTLANFSNPKT---------FWIKGNFSD-PNF--NCNNFTASFPPSSGKIKVY-FDDT-GKSF-LQLRYASPTVSSFILDTSKKLVTINGDNYF-TKNS-LVQVYFDG-VIQ--NSINITVNHTQIQVNNFNRVDPGPMSVNITINAVSIDTNYIYCFPAVISSISSVSNHLGGVVTIKGSKLS----SAS---NPSLIPTIKIGDKQC-TFI--KSTTT-E-LECQLDP-------N-EFGG-K------NLPVDVNFGGCN-STSFGSVTFTYSIPTL--ASGS-YS-NGMVTLIGTNLGTINDSFIQLNTNGDIGNVKIDQFNISSDETTATFKLPLLKCK-SFNINFTRVDISANKPSISAPL-L-INV---TN-KPTVSNGSINIELYYIDCPISPSSTPSITVG--NS-SS-A-TQCSKPSL-TNSS-----EYYQTTCSIPYGTGINKQFQFKYNSEESDNEFSYEPPKVESRSFSK---GL--FN-ITINGNNFGNL-----TSLIKV-YFNGSD-ISS-EILS--LNDNQFTFKRLNSYE-NGPINITVDGNI-MDPSFYLTLP-PVIYSII--KENKTIGCGG-LITISGKNLLTSDDE--FKIKVLANNENTTVVVPDEKTLIVRANNKDSP----LFVSTLI----G-DDLGP---NTTLTYFEPR--ITVIPTVKNK-KDG----ISIRVGGVSLS-G--IINASLGISSENSCDLQCSSSPNET--FY-LS--NCL-SCH----SIVVDE-T------S-GILYLQ-------LGPTSYHYD-VKIEEIQS---SL-P---------S-SNDGEKSSKLS-GG--------IAGI--TIG-----VGTG--ALVY----FKLITRA---------------------------------------------------------------KQA------FK--------------
>DD_OT_00005716-RA_translation
-------------------------------------------------------------------------------MYLNETTIRTD--IAPNYFDC-RIV---NSE--RYCVF----HFADSFSRLWGA----VYSRAC--VRTV-TDPTEDCQSTWITD------FPEPLNVNFSG-YPSTSGGDVVFTGLFLRLAGG----PNTLANFSNPKT---------FWIKGNFSD-PNF--NCNNFTASFPPSSGKIKVY-FDDT-GKSF-LQLRYASPTVSSFILDTSKKLVTINGDNYF-TKNS-LVQVYFDG-VIQ--NSINITVNHTQIQVNNFNRVDPGPMSVNITINSVSIDTNYIYCFPAVISSISSVSNHLGGVVTIKGSKLS----STS---NSSLIPTIKIGDKQC-TFI--KSTTT-E-LECQLDP-------N-ESGG-K------NLPVDVNFSGCN-STSSGSVTFTYSIPTL--SSGS-YS-NGMVTLIGTNLGTINDSFIQLNTNGDIGNVKIDQFNISSDETTATFKLPLLKCK-SFNINFTRVDISANKPSISAPL-L-IYV---TN-KPTVSNGSINIELYYIDCPISPSSTPSITVG--NS-SS-A-TQCSKPSL-TNSS-----EYYQTTCSIPYGTGINKQFQFKYNSEESDNEFSYEPPKVESRSFSK---GL--FN-ITINGNNFGNL-----TSLIKV-YFNGSD-ISS-EILS--LNDNQFTFKRLNSYE-NGPINITVDGNI-MDPSFYLTLP-PVIYSII--KENKTIGCGG-LITISGKNLLTSDDE--FKIKVLANNENTTIVVPDEKTLIVRANNKDSP----LFVSTLI----G-DDLGP---NTTLTYFEPR--ITVIPTVKNK-KDG----ISIRVGGVSLS-G--IINASLGISSENSCDLQCSTSPNET--FY-LS--NCL-SCH----SIVVDE-T------S-GVLYLQ-------LGSTSYHYD-VKIEEIQS---SS-Q---------S-SNGGEKSSKLS-GG--------IAGI--TIG-----VGTG--ALVY----FKLITRA---------------------------------------------------------------KQA------FK--------------
>DD_M4_00007273-RA_translation
--M-I-H-KMYFFL---IL-----LF-SL------FVSA----PKN-V------TN-ETSIIYTYT-IDSD-YYTRFV-MYQNATTPRTD--IASNYFDC-QIV---NSE--RYCVF----HFGDSFSRLWGA----VYSRVC--ERTV-SDPKEDCNTFWITD------FPEPLNVKFSG-HPKTSGGDVVFTGYFLRLAGG----PNTLANYSSPRI---------FIIKGNFSD-PTF--NCNNFTATFPPSSGNIKVY-FDDT-GKVA-YQFRYASPIVSSFIVDPSKKVVTINGDNYF-TKNS-LVKIFFDG-VIQ--NNINITVNHTQIQVNDFNRVDPGPMSVNITIDSVSIDNNYTFCFSAVLTSISSVSNHLGGVVTIKGSKLS----STS---NSSLIPTIKIGDKQC-SFI--KSTTT-E-LECQLDP-------N-ESGG-K------NLPVDVNFDGCN-STSSGNLTFTYSIPTI--SSGT-YS-NGIVTLIGSNLGTINDSFIQINTNGVIGNVNIDKFNISSDETTATFKLPLLRCK-SFFINFTRVDISANKPSISVPL-S-INV---IN-KPTVSNGSINIELYYIDCPISTSSTPSITVG--NS-SS-A-TQCSMPSL-TNSS-----EFYQTKCSIPYGTGINKQFKFKYNSEEGNSEFSYEPPKVESRSFSK---GL--FN-ITINGNNFGNS-----TSLIKV-YFNGSD-ISS-EILS--LNDNQFTFKRLDSYE-NSPINITVDGNDNMEPSFYLTLP-PVIYSII--KENKTIGCGG-LITISGKNLLTSDDK--FKVNVLANNENTTVIVPDEKTLIVRANNKDSP----LFVSTFI----G-DDLGP---NTTLTYFEPR--ITVIPTVKNK-KDG----ISIRVGGVSLS-G--IINASLGILSENSCDLQCSVSPNET--FY-LS--NCL-SCH--SINSIVDE-T------S-GVLYLQ-------LGSTSYHYD-VKIEEIQS---SL-P---------S-SNGGEKSSKLS-GG--------IAGI--TIG-----VGAG--AIVY----FKLISRA---------------------------------------------------------------KNA------FK--------------
>DD_S6_00001906-RA_translation
--M-I-H-KISFFL---IL-----LF-SL------FKSS----PKS-V------MN-ETSIVYTFS-LDND-YYTRFV-MYQNETTPRSD--IAPNYFDC-QIV---NLE--RVCVF----HFGDSLSRLWGA----VYSRAC--VRTV-SDPKEDCESTWITD------FPEPLNVKFSG-YPPTSGGDVTFNGTFLRLAGG----PNTLSSFQTPTI---------FIITGNFSD-PKF--NCNNFTATFPPNSGNFKLY-FDDT-GKKA-FPFRYASPTISSLIPDSTKKVVTINGDNYS-TKNS-LVQVSFDG-VDQ--TNINITVNHTQIQVNNFNRVDPGPMSVSIIINSVPIDKKYIYCFPAVITSITSVSNHLGGIVTIKGSKLS----SVS---NSSFVPTITIGDKQC-TLI--KSTTT-E-LECQLDP-------N-ESGG-K------NLPVDVNFGGCN-STSSGGVTFTYNIPTL--SSGS-YS-NGMVTLIGTNLGTTNESFIQLYTNGINDSLTVDQFNISSDEKSATFKLPLLKCK-SFNINFTRIDISANKLSMSAPL-S-INV---TN-RPSVSNGSLNIELYYIDCPISPSQPPSINVG--NS-TS-A-TQCSIPSL-TTTS-----EYYQTTCSTPYGTGVNKQFKFKYNSEEDNGEFSYESPKVVSRSFSK---GL--FN-ITINGNNFGNS-----TSLIKV-YFNGSD-ISS-EIQS--LNDNQFTFKRLNSYE-NGPINITVDGNS-MESSFYLTLP-PVIYSII--KENKTIGCGG-LITISGKNLLTSDDK--FKVKVLANNENTTVIVPDEKTLIVRANNKDSP----LFVSTFI----G-DDLGP---NTTLTYYNPK--ITVIPSVKNK-KDG----ISIRVGGVSLS-G--IISANLGLVTENACDLQCSLSPNET--FY-LS--NCL-SCH--SINSIVDE-T------S-GVLYLQ-------LGSTSYHYD-VKIEEIQS---SL-P---------S-SNGGEKSSKLS-GG--------IAGI--TIG-----VAAG--AILY----LSSYDRL---------------------------------------------------------------GQS------VIMAT-----------
>DC_CF_00010922-RA_translation
----M-N-KYSIYD---TI-----GH-DE--K--DSSTI----PKQ-FGDFI-----NGSLVYTFD-IRYS-YFTRFI-MYQNKTTPRTE--MAPNYFDCSKVG---GDN--RYCVF----HSEEPLSRFWGS----GWSKAC--GRNV-THNIEQCTFN-IISC-----IVAPTNVVFSR-YPPTSGGDVVFNGLFLRVMGG----PNYIFN--IGEA---------FKVKGNFSD-PSF--NVNNITVTIPPGSGKFRLF-FDES-GTYS-YYFSYAAPIISSIIPDLLNQVLIINGDNYF-TNNS-TFQVSIDG-VNQ--NNIGITVNHTQIKVGNFYRVDPGPMSVGIVIKQVSIEKNFIYCFPATITSITSVSNHIGGIVTIKGSKLS----STS---NSSLIPTITIGDRQC-KFI--KSTTT-E-LECQLDP-------N-ESGG-K------NLSVDVNFGGCN-STSSGDVTFTYNIPTI--SSAS-YS-NGIVTLIGSNL-----------DNGINNKIKIEQFNVSFDEKIVTFHLPHLRYS-SL------------------------------------------------------STTPSISVG--NS-TT-T-NECSIPFLKTSTS-----DYYETTCSIPYGTGINKIFLFKLNSESVNGEFSYAPPKVESY-------------------------------------------------IQL--LNNDQFTFKRLDSYE-NGPINITVDGNS-ME-FFYLTLP-PFIYGLK--KDNKTLGCGG-IITVS-----------------------------DEKTLIVRADSKESP----LILSIFI----G-KEIKP---NVTITYLEPI--ITVIPSVINN-RDG----ISIKIGGISLS-E--NIKASLTFSSDNECNLQC--------------------------------------------------------------------------------------------------------------------------------VAVS--ALVY----FKVITLA---------------------------------------------------------------KNS------FK--------------
>DC_CF_00011279-RA_translation
--M-I-G------------------------------------------GFI-----NGSLVYTFE-KTHS-YFTRFI-MYQNKTTPRTE--MAPNYFDCSKVD---GTL--RYCVF----HTEDP------------------------------C-------C-----IIKPTYVDI--------------------------------------DR---------FEVKGNFSD-PSF--NVNSITVTVTPGSGKFNFY-FDET-GTFF-YPFSYAAPSISSIIPDLSKQVLTINGDNYF-TNNS-TFQVSIDG-VNQ--NNIGITVNHTQIKVGNFNRVDPGPMSVGVVINQVSIEKNFIYCFPATISSITSVSNLIGGIVTIKGSKLS----SIS---NSSLIPTITIGDKQC-NFI--KSTST-E-LECQLDP-------N-EYGG-K------NLSVDVNF-GCN-SKSSGDVTFTYNIPTI--SSAS-YS-NGIVTLTGTNLGTNNESFIQLSGNGINDNIKIEQFEISSDERIATFYLPYLRCK-SFNINFTRDGISVNSLSVSVPL-S-INV---IN-RPSISNGTLNIELYYIDCPINS-STQIISVG--NS--S-A-NECSIPSLPSPTS-----DYYVTTCSIPYGTGINKEFTFKYNSESVKDKFSYAPPKIESRSLSK---FQ--FD-ITIHGNNFGNS-----TSLIQV-YFNGID-ISS-EIQS--LNDNQFTFKRLDSYE-NGPIDITVDGNN-MESSFYLTLP-PIIYGIV--KDNKTLSCGG-IITISGTNLLTNDEE--FKVKVIANHQNTTIFVADEKTLLVRTDGKKSP----LIVSIFI----G-KDLIS---NVTLTYLEPI--VTVIPKVRNN-KDG----ISIKIGGISLS-D--IIKASLKFSSENKCNLQCSLTPNET--FY-YN--NCL-ICH--S-NSIVYE-T------S-GILNLQ-------FGSKLLQYD-VKIEEIES----------------K-GG-----------------------------------------------------------------------------------------------------------------------------------------------
>DC_KG_00002730-RA_translation
--M-I-G-KIILLL---NI-----LV-SL------FVSI----PDA-LSGFI-----NGSLVYTFE-KTHS-YFTRFI-MYQNKTTPRTE--MAPNYFDCSKVD---GTL--RYCVF----HTEDPWSRVWGS----GWSKAC--GRDV-TSDIEQCTFN-ILSC-----IIKPTYVDINR-YPPTSGGDVSINGTFLRFMGG----PNYLLNNWWGDR---------FEVKGNFSD-PSF--NVNSITVTVTPGSGKFNFY-FDET-GTFF-YPFSYAAPSISSIIPDLSKQVLTINGDNYF-TNNS-TFQVSIDG-VNQ--NNIGITVNHTQIKVGNFNRVDPGPMSVGVFINQVPIEKNFIYCFPATISSITSVSNRLGGIVTIKGSKLS----SIS---NSSLIPTITIGDKQC-NFI--KSTST-E-LECQLDP-------N-ESGG-K------NLSVDVNF-GCN-SKSSGDVTFTYNIPTI--SSAS-YS-NGIVTLTGTNLGTNNESFIQLSGNGINDNIKIEQFEISSDERIATFYLPYLRCK-SFYINFTRDGISVNSLSVSVPL-S-INV---IN-RPSISNGTLNIELYYIDCPINS-STQIISVG--NS--S-A-NECSIPSLPSPTS-----DYYVTTCSIPYGTGINKEFTFKYNSESVKDKFSYAPPKIESRSLSK---FQ--FD-ITIHGNNFGNS-----TSLIQV-YFNGID-ISS-EIQS--LNDNQFTFKRLDSYE-NGPIDITVDGNN-MESSFYLTLP-PIIYGIV--KDNKTLSCGG-IITISGTNLLTNDEE--FKVKVIANHQNTTIFVADEKTLLVRTDGKKSP----LIVSIFI----G-KDLIS---NVTLTYLEPI--VTVIPKVRNN-KDG----ISIKIGGISLS-D--IIKASLKFSSENKCNLQCSLTPNET--FY-YN--NCL-ICH--S-NSIVYE-T------S-GILNLQ-------FGSKLLQYD-VKIEEIES----------------K-GGENSKSSKLS-GG--------IAGI--TIG-----VAIG--ALVH----FKLITLI---------------------------------------------------------------KNS------FK--------------
>DC_GS_00005358-RA_translation
--M-I-V-KIILLL---NI-----LI-SL------FASI----PTA-LSGLI-----NGSLVYTFD-KTEP-YFTRFI-MYQNETTPRTE--MAPNYFDCSKVD---DTL--RYCVF----HSEDPWSRLWGS----GWSKAC--ARDV-NSDIEQCNFN-ILSC-----IIKPTYVEFSR-YPPTSGGDVVFNGTFLRFGGG----PNYLLN--ISDP---------FVVKGNFSD-PSF--NVNSITVTITPGSGKFNLY-FDET-GTFI-YPFSYAAPIISSIIPDLSKQVLTINGDNYF-TKNS-SIQVSIDG-VNQ--NNIGITVNHTQIKVGNFNRVDPGPMSVGIVINKVSIEKNFIYCFPATISSITSVSNLIGGIVTIKGSKLS----STL---NSSLIPTITIGDKQC-KFI--KSITT-E-LECQLDP-------N-ESGG-K------NLSVDVNFGGCN-STSSGDVTFTYNIPTI--SSSS-YS-NGIVTLTGTNLGTNNESLIELYGNGINENLKIEQFNVSSDEKIATFNLPHLKCK-TFNINFTRDGISVNKLSLSAQL-S-INV---IN-RPSVSNGTLNIELYYIDCPISSSSTPSISVG--NS--S-A-NQCSSPSLQSSTS-----SFYETTCSIPYGTGINKQFTFKYNSENVNDEFSYAPPKIESRSLSS---NQ--NN-ITIHGNNFGNS-----TSLIQV-YFNGNN-ITP-EIQS--LNNDQFTFKRLDSYE-NGPINITVDGNN-MESSFYLTLP-PIIYGII--KDNKTLSCGG-IITVSGKNLLTNDEE--FKVKVLANNQNTTVIVPDEKILIVRADSKESP----LIVSIYI----G-KDIVS---NVKLTYLEPM--ITVIPKVRNN-KDG----ISIKIGGISLS-D--IIKASLTFSSENECNLQCSILPNET--FY-FN--NCL-LCH--S-NSMVDE-T------S-GTLNLQ-------IGSKLLQYD-VLIEEIES---SL-P---SS----N-GGENSKSSKLS-GG--------IAGI--TIG-----VAVG--ALVY----FKLITRA---------------------------------------------------------------KNS------FK--------------
>DC_GS_00005363-RA_translation
--M-I-G-KIILLL---NI-----LI-SL------FVSI----PYA-LSGLI-----NGSLVYTFD-KTKP-YFTRFI-MYQNKTTPRTE--MAPNYFDCSKVD---DSL--RYCIF----HTEDPLSRLWGS----GWSKAC--GRDV-NSDIEQCNFY-ILSC-----IIKPTYVEFSR-YPPTSGGDVAFNGTFLRFGGG----PNYLLN--ISDP---------FVVKGNFSD-PSF--NVNSITVTITPGSGKFNLY-FDET-GTFI-YPFSYAAPIISSIIPDLSKQVLTINGDNYF-TKNS-SIQVSIDG-VNQ--NNIGITVNHTKIKVGNFNRVDPGPMSVGIVINGVSIEKNFIYCFPATISSITSVSNLIGGIVTIKGSKLS----STS---NSSQIPTITIGDKQC-KFI--KSTST-E-LECQLDP-------N-ESGG-K------NLSVDVNFGGCN-STSSGDVTFTYNIPTI--SSVS-YS-NGIVTLTGTNLGTNNESLIQLSGNGINDNLKIEQFNVSSDEKITTFNLPHLKCK-SFNINFTRGGISVNKLSILAPL-S-INV---IN-RPSISNGTLNIELYYIDCPINSSSTPSISVS--NS--S-S-NQCSSPSLQSSTS-----GYYETTCSIPYGTGINKQFTFKYNSENVNDEFSYAPPKIELHSLSS---NQ--NN-VTIHGNNFGNS-----TSLIQV-YFNGNN-ITS-EIQS--LNNDQFTFKRLNSYE-NGPINITVDGNN-MESSFYLTLP-PIIYGII--KDNKTLSCGG-IITVSGKNLLTNDEE--FRVKVLANNQNTTVIVPDEKTLIVRAD-------------------------------------KPM--ITVIPKVRNN-KDG----ISIKIGGISLS-D--IIKASLTFSSENECNLQCSLSPNQA--FY-FN--NCL-LCH--S-NSMVDE-T------S-GILNLQ-------IGSKLLQYD-VLIEEIES---PL-P---SS----N-GGENSKSSKLS-SG--------IAGI--TIG-----VAVG--ALVY----FKLITRA---------------------------------------------------------------KNP------FK--------------
>DC_KG_00002720-RA_translation
--M-I-G-KIILFL---NI-----LF-SL------FVSV----PYA-SSQFI-----NGSLVYTFY-KSNS-YFTRFI-MYQNKTTPRTE--MAPNYFDCSRVD---DTF--RYCVF----HSEEPLSRFWGS----GWSKAC--GRNV-THDIEECTYN-IVSC-----FAKPTNVEFSR-YPPTSGGDVVFNGLFLRMMGG----PNYLLN--ISEP---------FKVKGNFSD-PSF--NVNNITVTIFPGSGKIRLF-FEET-STYT-YYFSYAAPIISSIIPDLSKQVLTINGDNYF-TNNS-TFQVSIDG-VNQ--TNIGITVNHTQIKVGNFNRVDPGPMSVGIVINKVSIEKNYIYCFPATITSITSVSNLIGGIVTIKGSKLS----STL---NSSLIPTITIGDKQC-TFI--KSTST-E-LECQLDP-------N-ESGG-K------NLSVDVNFGGCN-STSSGDVTFTYNIPTI--SSAS-YS-NGIVTLIGTNLGTNKESFIQLSGNGINDNLKIEQFNVSSDEKISTFNLPHLKCK-SFNINFTRDGISVNTLSISAQL-S-INV---IN-RPSVSNGTLNIELYYIDCPISSSSTPSITVG--NS--S-A-NQCSTPSLQSSTS-----GYYETSCSIPYGTGINKQFTFKYNSESVKDEFSYAPPKIESRSLSS---NQ--YN-ITIQGNNFGNS-----TSLIQV-YFNGSD-ITS-EIQS--LNNDQFTFKRLDSYE-NGPINITVDGND-MESSFYLTLP-PIIYGII--KDNKTLSCGG-IITVSGKNLLTNDED--FKVKVLANNQNTTVIVPDEKTLIVRADSKESP----LIVSIFI----G-KDIVS---NVKLTYLEPM--ITVIPKVKNN-KDG----ISIKIGGISLS-D--IIKTSLTFSSENECNLQCSLSPNET--FY-YD--NCL-ICH--S-NSIVDE-T------S-GILNLQ-------IGSKLLQYD-VKIEEIES---SL-P---ST----S-NGENSKSSKLS-GG--------IAGI--TIG-----VAVG--ALVY----FKLITRA---------------------------------------------------------------KNH------FK--------------
>DC_CF_00010925-RA_translation
--M--------------------------------------------TNIIY---G-NGTFTYKYK-ADAP-YFSRFI-FYQNETHPRTE--QAPNRFDCHVE----GIF--RYCVF----YSEDPISRLWGS----GFSKGC--ARNG-TSPEEVCTFN-IESS-----APQLNDVKFDR-YPPTSGGEVNLNGSYIRMLGG----PNYLLN-FDTNS---------FVVKGNFSD-PSF--DCTKITFIVPQGSGKFELI-FDEV-GWFM-YQFRFASPIISKIIIDPSKRVILINGDNFY-KVKS-FVNVYFDG-VEQ--KNFNITVNHTQIQVNNFERVDPGPMSIKIIVNEVSIDNNYIYCFPATITSITSVSNRLGGIVTIKGSKLS----STS---NSSLIPTITIGDKQC-KFI--KSTTT-E-LECQLDP-------N-ESGG-K------NLSVDVNFGGCN-STSSGDVTFTYNIPTI--SSSS-YS-NGIVTLIGTNLGTNNESIIQLSGNGINDNIMIEQFEVSSNEKSATFKLPSLRCK-SFNINFTRDGIGANLLSISAPL-S-IKV---VN-RPSVSNGTLNIELFYVDCPISSSLTPSITVG--NS--S-A-KECSIPSLQSPTS-----DSFETTCTIPYGTGINKQFTFKYNSESVINEFSYAPPNIESRSLSE---NQ--IN-ITINGNNFGNS-----TSLIHV-YFNGND-ISS-EIQS--LNDNQFTFKRLNSYE-NGPINITVDGND-MESSFYLTLP-PIIYGII--KDNKTLSCGG-IITVSGKNLLTNDQE--FKVKVLANNQNTTIIVPDEKTLIVRAESKENP----LIVSIFI----G-KDLVS---NVTLTYLEPM--ITVIPSVKNK-KDG----ISIKIGGISLS-D--IIKASLTLSSENKCNLQCSLSPNET--FY-YE--NCL-LCH--S-NSIVDE-T------S-GILNLQ-------IGSKLLQYD-VQIDEIES---SL-PS-TSN------GGENSKSSKLS-GG--------IAGI--TIG-----VAVS--ALVY----FKVITRA---------------------------------------------------------------KNS------FK--------------
>DC_KG_00002732-RA_translation
--M--------------------------------------------TSVKY---E-NGTLTYIYR-SDTS-YFTRFI-FYQNETHPRTD--QAPNWFNCTVV----EQF--RYCVF----HSEDPYSRLWGS----GFSKGC--ARNG-TNPEEVCTFY-IESG-----IPIATDVKFDR-YPPTSGGEVKLNGTFIRMLGG----PNDLLN-FDPNP---------FVVKGNFSD-PSF--DCTKITFIVPPGCGQFNLI-FDLV-GWSR-YPFQFASPVISNIICDPSKQVITINGNNFY-TRKS-FVHVYFDG-VDQ--KNINITVNHTQIQVNNFDRVDPGPMSISITVDEVSTDNSYIYCYPATITSITSVSNRLGGIVTIKGSKLS----STS---NSSLIPTITIGEKQC-AFI--KSTST-E-LECQLDP-------N-ESGG-K------NLSVDVNFGGCN-STSSADVTFTYNFPNI--SNAS-YS-NGIVTLIGTNLGTNNESFIQLSGNGIKDNIKIEQFEVSSDEKNATFKLPHLRCK-SFNISFTRDGFGPKVISFSAPL-S-IDV---IN-RPSVSNGTLNIELYYLDCPISSSSTLSISVG--NS--S-A-NECSIPSLQSSTS-----DYYETTCSIPYGTGINKQFTFVYDSESDTNQFSYSPPNVGSLTFSG---NQ--IN-ITIHGNNFGNS-----TSLIQV-YFNGNY-ITS-EIQS--ISDNYFTFKRLDSYE-NGPIDITVDGNN-MESSFYLTLP-PLIYGIS--KDNKTLSCGG-IITVSGKNLLTNDEE--FKVKVLANNQNTITIVSDEKTLIVRAESKESP----IILSIFI----G-KDLIS---NVTLTYLEPM--ITVIPKVRYN-KDG----ISIKIGGISLS-D--NIKATLKFSSKNKCNLQCSLSPNDT--FY-NN--SCL-ICY--S-NSIVYE-T------S-GILNLQ-------FGSKLLQYD-VKIEEIES---PF-PP--SN------GGENNKSTNL------------------------------------------LIERN---------------------------------------------------------------NNS------AYTNK-----------
>DD_AX2_00008258-RA_translation
--I-T-L-KTILFL---IF-----LV-SF------VSKI-K--PIA-WEVIR---N-ETSLILTYY-KSQP-YVTSLI-MFKDKTTPRTD--F-PNYFNCSLIV---GEF--RYCIF----HSELPFSRFWGS----IYSKVC--AREE-ADPREDCSYT-LDEV-----YIHPYNVKFSG-PVPTSGGDIIINGTFLRISGG----PNTMDVVHGSSK---------VVVKGNFSD-PSF--NCNNITVTIPPGGGFFKLI-FGEL-GGGE-FDISYALPIISDIVQDSSKQLITVNGHNFF-TDNG-LVGVFFDN-VYQ--KNINITINHTQIQVMGFNRVDPGPMSIAIVIKDVYIEKNYIHCFPAIITSISSVSNELGGIVTIKGSKLS----STS---NSSLIPTITIGKKQC-KFI--KSSTT-E-LECKLDP-------N-EFGG-K------KLSVDVNFNGCN-STSSSSVTFTYNIPTL--SSGS-FS-NGVVALIGKNLGNYDESFIQLYASGINT--KIDKFYTSSDEKSISFKLPLLRCK-SFNISFNSDGISSNVLSISASL-S-INV---IN-KPSVPNGTLNIEFYYIDCSISSSSTPYITVG--NF--F-T-YQCSIPSLQSPTL-----DFYQTSCSIPYGTGMNKQFTFKYYSYEVNEKFSYSPPKVESRSFSN---DK--TI-ITINGNNFGNS-----KSLIQV-YFNGND-ISS-KIQS--LNNNQFTFKILNSYK-SGPINITVDGSS-MDSLFYLTLP-PIINDII--KDNKTLSCGS-LITVSGNNLLTNDEE--FKVKVLANNQDTTIIKQDENILLVKSDNNESP----LNVSVFI----G-NDLIS---NVTLTYLEPI--ITVIPTIKNN-KDG----ISIIIGGISLS-N--IINASLTLSSNDKCNLQCSLSPNGT--FY----INRL-LCH--S-NSIVNE-T------S-GVLNLH-------FTSISFHHF-VKIDESE----SS-SS-SSS-SSSS-SSSGSKSSKLS-SS--------IAGI--TIG----FFVVG--VFVD---IF----------------------------------------------------------------------------------------------
>tgrK1_Ax4_translation
--I-T-L-KTILFL---IF-----LV-SF------VSKI-K--PIA-WEVIR---N-ETSLILTYY-KSQP-YVTSLI-MFKDKTTPRTD--F-PNYFNCSLIV---GEF--RYCIF----HSELPFSRFWGS----IYSKVC--AREE-ADPREDCSYT-LDEV-----YIHPYNVKFSG-PVPTSGGDIIINGTFLRISGG----PNTMDVVHGSSK---------VVVKGNFSD-PSF--NCNNITVTIPPGGGFFKLI-FGEL-GGGE-FDISYALPIISDIVQDSSKQLITVNGHNFF-TDNG-LVGVFFDN-VYQ--KNINITINHTQIQVMGFNRVDPGPMSIAIVIKDVYIEKNYIHCFPAIITSISSVSNELGGIVTIKGSKLS----STS---NSSLIPTITIGKKQC-KFI--KSSTT-E-LECKLDP-------N-EFGG-K------KLSVDVNFNGCN-STSSSSVTFTYNIPTL--SSGS-FS-NGVVALIGKNLGNYDESFIQLYASGINT--KIDKFYTSSDEKSISFKLPLLRCK-SFNISFNSDGISSNVLSISASL-S-INV---IN-KPSVPNGTLNIEFYYIDCSISSSSTPYITVG--NF--F-T-YQCSIPSLQSPTL-----DFYQTSCSIPYGTGMNKQFTFKYYSYEVNEKFSYSPPKVESRSFSN---DK--TI-ITINGNNFGNS-----KSLIQV-YFNGND-ISS-KIQS--LNNNQFTFKILNSYK-SGPINITVDGSS-MDSLFYLTLP-PIINDII--KDNKTLSCGS-LITVSGNNLLTNDEE--FKVKVLANNQDTTIIKQDENILLVKSDNNESP----LNVSVFI----G-NDLIS---NVTLTYLEPI--ITVIPTIKNN-KDG----ISIIIGGISLS-N--IINASLTLSSNDKCNLQCSLSPNGT--FY----INRL-LCH--S-NSIVNE-T------S-GVLNLH-------FTSISFHHF-VKIDESE----SS-SS-SSS-SSSS-SSSGSKSSKLS-SS--------IAGI--TIG----FFVVG--VFVD---IF----------------------------------------------------------------------------------------------
>DD_CR_00011564-RA_translation
--I-T-L-KTILFL---TI-----LV-SF------VSIV-G--PTA-WEIIH---N-ETSLILKYY-KDQP-YVTSLI-MFKDKTTPRTD--F-PNYFNCSLIV---GEF--RYCEL----HSELPFSRFWGS----VYSKVC--AREV-LDPREDCSHK-LRNV-----FIPPYNVKFSG-LPPTSGGDIIINGTFLRTSGG----PNTLDYPYGELK---------LVVKGNFSD-PSF--NCNSITVAFPPGYGPFSLV-FGDL-GGGQ-YDISYAHPIISSVVQDSSKQIITINGDNFF-TDNS-LVGVFFDN-VFQ--KNINITIKHTQIQVYNFNRVYPGSMSISVVVFELYDDMNYTHCFPAIITSITSVSKELGGIVTIKGSKLS----STP---NSSLIPKITIGNKQC-KFI--KSTTT-E-LECNLDP-------N-ESGG-K------NLSVDVNFNGCN-STSSGSVTFTYNIPTL--SSGS-YS-NGIVTLIGKNIGNYDESFIQLYANGINT--KIDKFNTSPDEKSLTFKLPHSRCN-SFNITFNCDGIFSNTLSISALL-L-TNV---IN-KPSVSNGTLYIELYYIDCPNILSSTPSITFG--NS--L-T-SQCSIPSLQSSTS-----DYYQTTCPLPYGTGINKQFTFKYNSYVINDKFSNSPPKVESRSFSI---DK--TI-ITISGNNFGSS-----KSLVQV-YLNGDD-ISS-NIQS--LNNNQITFKILNSYK-SGSINITVDGNN-MESSFYIILP-PIINDII--KDNKTLSCGS-FITVSGNNLLTNDEE--FKVKVLANNHDTTIVKHDENILIVKSVNNISL----LNVSVFI----G-NDLIS---NVTLTYLEPI--ITVIPNIKNN-KDG----ISIIIGGISLS-N--IINASLTLSSNDKCNLQCSPSTNVT--YY-YI--NRL-SCH--S-NSIINE-T------S-GELNLQ-------FASTSFHYD-VKIDEIEYSS-SS-SS-SSP-SSSS-SSSG----NIK-YV--------VQLL--VLL-----LLV---LCCY---ILN---------------------------------------------------------------------------------------------
>DD_S6_00008137-RA_translation
--I-T-L-KTILFL---NF-----LV-SF------VSKV-G--PLV-LEVIR---N-ETSLILKYS-KNNP-YVTSVV-MYKDKTNPRTD--F-PNYFNCSLI----GEY--RYCEF----HSELPFSRFWGS----YYSRAC--VTDV-SNTIEDCSYL-FSEI-----FINEYNVIFSR-LPPTSGGDIIINGTFIRLFSN----PNLIDYTYEELK---------LAVKGNFSD-PSF--NCNSITVTVPPGCGPLAVF-FSDL-SGGE-TMISYAHPIISSIVHDSSKQIITINGDNFF-TDNG-KIKVFFDN-VYQ--NNINITINHTQIQVKDFNRVDPGPMSIAVVVLDVYIEKNYIHCFRAIITSITSVSNEIGGIVTIK---------------------------------------------ECKLDP-------S-ESGG-K------NLSVDVNFNGCN-SMSSGSVTFTYNIPTL--SSTS-YS-NGIVTLIGKNLGNYDDSFIQLYSNGIYT--KVNKFNSSPDEKSLSFILPHLRCK-SFNVSFNIDGITSNALSISESI-L-TNV---LN-KPSVSNGTLYIELYYTDCPISSTSTPTITFG--NS--L-I-NQCSIPSLQSSIS-----EYYQTTCSIPYGTGTNRQFTFKYNSNTLNDKFSYSPPKVESRSFSN---DK--TI-ITINGNNFGDS-----KSLIQV-YFNGND-ISS-NILS--LNNNQFTFKILKSYE-SGPINISVDGNN-MKSSFYLILP-PIINDII--KDNKTLSCGS-FITVSGNNLLTNEKE--FKVKVLANNQDTTIIRQNENVLIVKSYINESP----LNVSVFI----G-NDLVS---NLKLTYLEPI--ITVVPNIRNN-KDG----ISIIIGGISLS-N--IINSSLTLSSNDKCNLECSQSPNDT--YY-NN--NRL-SCH--S-NTIANE-T------S-GVLNLQ-------FTSTSFHYD-VKIDEIESSS-SS-SS-SSS-SSSS-SSSGK-SCKLS-SG--------VTDI--TIG-----CIA---ALIA---IF----------------------------------------------------------------------------------------------
>DD_S6_00008141-RA_translation
-------------------------------------------------------------------------------MFQDETTPRTD--F-PNYFECSLTI---GEY--RYCVF----HSDLPFSRFWGS----FYSMAC--ARQI-SDPTEDCSNR-LIDV-----YIPPVNVKFIG-LPPTSGGDIVINGTFLRVLGG----PNTIISGFDFGL---------IPVKGNFSD-PSF--DCNSITLTIPKGYGKFKVV-FSDRGGVGV-FSSSYAHPRISSIIHDSSKQILTINGDNFF-TENE-RVSVFIDN-IKH--PKFNITINHTQIQVKEFNRVDPGPISVAVVVYKLYVDMNYTHCFPAIITSITSVSSEIGGIVTIKGSKLS----STS---NSSLIPTITIGNTIC-KFI--KSTTT-E-LECKLDP-------N-ESAG-K------KLAVDVNFNGCS-TISSDSVTFTYNIPIL--SSGS-YS-NGIVTLIGTNLGNNNESFIQLYANGINNSIKIDRFNTSSDEKSLTFKLPHLRCK-SFEIIVYNNDISSNSLSISASL-S-INS---IN-KPSVTNGTLNIELIYMDCPIISSSTPTIEFG--NS-PS-T-NQCSIPSLESSTS-----DFYQTTCPIPYGTGINKQFIFKYNSKTLNEKFSFAKPKVESRSFSI---DK--TS-ITIFGNNFGNS-----KSLIQV-YFNGND-ISL-NIQS--FTNEQFTFKILDSFK-SGPINITVDGNN-MESSFYLTLP-PIINDII--KDNKTLSCGS-IITVSGNNLLTNDEE--FKVKVLANNHDTTIIKQDENILIVKFYNNESP----LNVSVFI----G-NDLIS---NVTLTYLEPI--ITVVPNIKIN-KYG----ISIIIGGISLS-N--IINSSLTLSSNDKCDLQCSLSPNDT--FY-YN--NLL-SCH--S-NSIINE-T------S-GVLNFQ-------FPSTSFHFD-VKIDEIESSS-SS-SSSSSS-SSSS-SSSGSKSCKLS-SG--------IAGI--TIG-----VIVC--ALVA---IF----------------------------------------------------------------------------------------------
>DD_AX2_00008259-RA_translation
-------------------------------------------------------------------------------MYKDRETPRTD--F-PNYFDCTLII---GEY--RYCVL----HSDLPFSRLWGS----IYSKVC--VRDV-SSPRVDCSYK-IIDV-----YVAPVNVKFTS-LPPTSGGDVVINGSFLRFVGG----PNKLDHSIPPNP---------FYVKGDFSD-PSF--NCNNITVTFPPGSGSFWVF-FIDG-VSGE-YLISYAHPKISGFIVDLSKNVIIIDGDNFF-TNKS-LVQVYFDD-IQQ--QNISITISHTQIQVINFNRIDPGPMSVLITVNGVQTQNNYTHCFPSIITSISSVSNDLGGIVTIKGSKLS----STS---NSSIIPSITIGNKQC-KFI--KSTTT-E-LECKLDP-------N-ISSG-K------KLSVDVNFNGCN-STSSGSVTFTYNIPAL--SSGS-FS-NGIVTLIGENLGNNKESFIQLYTNEINI--KIEKFNISSDQKSLTFKLPHLKCK-SFNINFTRNNISINTISISASL-S-NNV---IN-KPSVSNGTLFIELYYIDCPISSSSKPTITVG--NS--L-T-NQCSIPLLKSSTS-----DYYETTCLIPFGTGINRQFALKYNSELVNNIFSYA---------------------------------------------------------------------------------------------------P-PIINDII--KDNKTLSCGS-IITVSGNNLLTNDEE--FKVKVLANNQDTTIIKQDENILLVKYDINESP----LNVSVFI----G-NDLKS---NVILTFLQPI--ITVIPNIKNN-KDG----ISIIIGGISLS-N--IINSSLTLSLNDKCNLQCSLFPNDT--FY-YN--NSL-LCH--S-NSIINE-T------S-GVLNIQ-------FAQTSFHYD-VKIDEIE----SS-PS-SSP-SSSS-SSSGSKSL----SG--------VASI--TIA-----VVVG--ALVA---II----------------------------------------------------------------------------------------------
>tgrK2_Ax4_translation
--M-I-L-KTILIF---SF-----LV-SF------FSSI-E--PFV-IEEIH---N-ETSLIFKFY-KERS-YISRLE-MYKDRETPRTD--F-PNYFDCTLII---GEY--RYCVL----HSDLPFSRLWGS----IYSKVC--VRDV-SSPRVDCSYK-IIDV-----YVAPVNVKFTS-LPPTSGGDVVINGSFLRFVGG----PNKLDHSIPPNP---------FYVKGDFSD-PSF--NCNNITVTFPPGSGSFWVF-FIDG-VSGE-YLISYAHPKISGFIVDLSKNVIIIDGDNFF-TNKS-LVQVYFDD-IQQ--QNISITISHTQIQVINFNRIDPGPMSVLITVNGVQTQNNYTHCFPSIITSISSVSNDLGGIVTIKGSKLS----STS---NSSIIPSITIGNKQC-KFI--KSTTT-E-LECKLDP-------N-ISSG-K------KLSVDVNFNGCN-STSSGSVTFTYNIPAL--SSGS-FS-NGIVTLIGENLGNNKESFIQLYTNEINI--KIEKFNISSDQKSLTFKLPHLKCK-SFNINFTRNNISINTISISASL-S-NNV---IN-KPSVSNGTLFIELYYIDCPISSSSKPTITVG--NS--L-T-NQCSIPLLKSSTS-----DYYETTCLIPFGTGINRQFALKYNSELVNNIFSYA---------------------------------------------------------------------------------------------------P-PIINDII--KDNKTLSCGS-IITVSGNNLLTNDEE--FKVKVLANNQDTTIIKQDENILLVKYDINESP----LNVSVFI----G-NDLKS---NVILTFLQPI--ITVIPNIKNN-KDG----ISIIIGGISLS-N--IINSSLTLSLNDKCNLQCSLFPNDT--FY-YN--NSL-LCH--S-NSIINE-T------S-GVLNIQ-------FAQTSFHYD-VKIDEIE----SS-PS-SSP-SSSS-SSSGSKSL----SG--------VASI--TIA-----VVVG--ALVA---II----------------------------------------------------------------------------------------------
>DD_S6_00008130-RA_translation
--M-K-L-KIILFL---TF-----LI-SF------FSTV-E--PWA-TEVIH---N-ETSLVFKFY-KERS-YVTRLV-MYKDRETERND--F-QNYFDCTKII---DEY--RYCAL----KSVLPFSRLWGS----QYSRVC--ARDV-SSPRVDCSFK-IMDM-----YVEPINVNFDR-LPPTSGGDVVITGSFLRFVGG----PNTLDNSIDHNP---------FVVKGDFSD-PSF--NCNNITVTIRPGSGQFWVY-LMDG-PIGE-VLISYEPPKISSFIPDSSKQIITIDGDNFF-TDNS-LVQVYFDN-IQQ--QNINITISHKQIQVKNFNRTDPGPMSTGITVNGVSIKKNYIHCFPAIITSVSSVSNEIGGIVTIKGSKLS----STS---NSSLIPTITIGNKQC-KFI--KSTTT-E-LECKLDP-------N-VSAG-K------NLSVDVNFNGCN-SISSGSVTFTYNIPTL--SNGS-YS-NGIITLIGENLGNNKESFVQLYAKGIDI--KIDKFNISSDEKSLTFKLPILRCK-SFNINFTRNEISINTISISASL-S-INV---IN-KPSVSNGTLFIELYYIDCQINSSLTPTFAVI--NS--L-T-NQCSIPSLQ-TTS-----NYYQTTCSIPYGTGLNRQFTLKYNSELVNNKFSYA---------------------------------------------------------------------------------------------------Q-PIINDII--KDNKTLSCGS-IITVSGNNLLTNDEE--FKVKVLANNEDTTIIKQDENILIVKYDNNDSP----LNVSVFI----G-NDL-S---NVTLTYLEPI--ITVVPNIKNN-KDG----ISIIIGGISLL-N--IINSSLTLSSNDKCNIQCSISPNDT--FY-YN--NRL-SCH--S-NSIINE-T------S-GVLNLQ-------FTSTSFHFG-VKIDEIEFSS-SS-PS-SSP-SSSS-SSSGSKSCKFS-SG--------IAGI--TIG-----VVVG--ALVA---II----------------------------------------------------------------------------------------------
>DD_CR_00011565-RA_translation
--M-T-L-KIILLL---TF-----LV-SF------FSTI-E--PSV-SEVIH---N-ETSLVFKYY-KERS-YVSRLV-MYKDRETPRTD--F-PNYFDCTLII---GEF--RYCVL----HSDLPFSRLWGC----KYSMVC--AREV-SSPRVDCSYM-IIDV-----YVAPVNVNFTR-LPPTSGGDVVINGGFLRFIGG----PNTLSSSISFNP---------LKVNGDFSD-PSF--NSNSITVTFPPGSGPFEVY-FMDG-LSGE-YLTSYEPPKISSFIVDLSKQIITINGDNFF-TNNS-LVQVYFDD-IPQ--PNIIITINHTQIQVEKFNRIDPGPMSTSITVNQVSTINNYIHCFPAILTSISSVSNDLGGIVTIKGSRLS----STL---NSSLIPKITIGNKQC-KFI--KSITT-E-LECKLDP-------N-ESGG-K------KLSVDVNFNGCN-STSSGSVTFTYNIPTL--SSGS-YS-NGIVTFIGENLGNN--------------------------QKSLTFKLPLLRCK-SISIDFTRNDISLNTISISASL-S-INV---IN-KPSLSNGTLYIELYYIDCPISSSSTPTFTVG--NS--L-T-NQCSIPSLQ-SSS-----EFYQTTCSIPYGTGTNRQFTFKYNSELVNNKFSYA---------------------------------------------------------------------------------------------------S-PIINDII--KDNKILSCGS-IITVSGNNLLTNDVE--FKVKILANNHDTTIIKHDENILLVKYDNNESP----LNVSVFI----G-NDL-S---YVTLTYLEPI--ITVIPTIKNN-NDG----ISIIIGGISLS-N--IINSNLTLYSDDKCSLQCSLSPNDT--FY-YN--KRL-SCH--S-NSIINE-T------S-GELNLQ-------FASTSFHYK-VKIDEIG-SS-PS-SS-SSP-SSSS-SSSGNKSCKLS-SG--------IAGI--TIG-------VG--ALVS---IILN--------------------------------------------------------------------------------------------
>DD_CR_00011563-RA_translation
-------------------------------------------------------------------------------MYKDRDTPRTD--F-PNYFDCTLII---GEY--RYCVF----HSDLPFSRLWGT----LYSTVC--ARDV-SSPRVDCSYK-IFVV-----YVAPVNVKFSG-LPPTSGGDIVINGTFLRFLGG----PNTILNDIDFKP---------FDVKGNFSD-PSF--DCNSITVTFPPGCGKFILF-FDDS-PAGD-ILYSYDYPIIYNIIHDSSKQIIAINGDNFF-TNNS-LVQVYFDN-INQ--QSINITTDHKQIQVNNFNRDAAGPMSIAVVVKDVYVEKNYTHCFPAIITSISSVSNNLGGIVTIKGSKLS----STL---NSSLIPTITIGNKQC-KFI--KSTTT-E-LECKLDP-------N-ESGG-K------KLSVDVNFNGCN-STSSGSVIFTYNIPTL--SSGS-YS-NGIDTLIGENLGNNNESFIQLYANEINI--KIEKFNISSDEKILTFKLPHLKCN-SFNITFTRNDISLSPLSISASL-S-INV---IN-KPSVSNGTLYIELYYIECPISSLSTPTITVG--NS--L-T-NQCSIPSLPSSTS-----DCFQTTCSIPHGTDMNRQFTFKYNLEVVINKFSYA---------------------------------------------------------------------------------------------------Q-PIVNDII--KDNKTLSCGS-IITVSGNNLLTNDEE--FKVKVLANNEDTIIIKQDEYILIVKYESNESP----LNVSVFI----G-NDLIS---NVILTYLEPI-----------------------------LP-------SSVRLALVSSRRL---------------------------------------------------------------LPFK-VKI--------------------PS-QNN-------------------ISDV--PIS-------------YV---VLKKFQIP---------------------------------------------------------------LPL------SYQNH--P--------
>DD_OT_00001654-RA_translation
--V-E-L-KKLLFL---TF-----LF-SF------FSSI-E--PFA-IDEVY---N-ETSLVLKFE-KDKP-YVTRFV-MYKDRDTPRTD--F-PNYFDCTLII---GEY--RYCVF----HSDLPFSRLWGT----LYSTVC--ARDV-SSPRVDCSYK-IFVV-----YVAPVNVKFSG-LPPTSGGDIVINGTFLRFLGG----PNTILNDIDFKP---------FDVKGNFSD-PSF--DCNSITVTFPPGCGKFMLF-FDDS-PAGD-ILYSYAYPIIYNIIHDSSKQIIAINGDNFF-TNNS-LVQVYFDN-INQ--QSINITTDHKQIQVNNFNRDAAGPMSIAVVVKDVYVEKNYTHCFPAIITSISSVSNDLGGIVTIKGSKLS----STL---NSSLIPTITIGNKQC-KFI--KSTTT-E-LECKLDP-------N-ESGG-K------KLSVDVNFNGCN-STSSGGVTFTYNIPTL--SSGS-YS-NGIVTLIGENLGNNNESFIQLYANEINI--KIEKFNISSDEKSLTFKLPHLKCK-SFNITFTRNDISLSPLSFSASL-S-INV---IN-KPSVSNGTLYIELYYIECPISSLSTPTITVG--NS--L-T-NQCSIPSLPSSTS-----DCFQTTCSIPHGTDMNRQFTFKYNLEVVINKFSYA---------------------------------------------------------------------------------------------------Q-PIVNDII--KDNKTLSCGS-IITVSGNNLLTNDEE--FKVKVLANNEDTIIIKQDEYILIVKYESNESP----LNVSVFI----G-NDLIS---NVILTYLEPI--ITVIPNIKNN-KDG----ISIIIGGISLP-N--IINASLTLSLNDSCNLQCSLSPNDT--YY-YN--NRL-SCH--S-NSIINE-T------S-GVLNLQ-------FTSTSFHYD-VKIDKIE----------SSP-SSPS-SSSGSKSCKLS-SG--------ITEI--TVSE--VRVFLS--KLYS---LVKQYDLY---------------------------------------------------------------INL------NRMNQ--H--------
>DD_M4_00012181-RA_translation
----I-T-KTIFFL---TF-----L----------------------------------------------------------------------------------------YCEF----HSDLPFSRFWGS----IYSRVC--VREV-DEPTEDCSHW-LNDV-----YIPPINVTFIR-LPPTSGGDIIINGTFLRVLGG----PNTLEASMEEGR---------FVVKGNFSD-PSF--NCNSITVTIPPGGGLFSVI-FGDY-GGGK-YDISYAPPIISSIVQDSSKQIITIDGYNFF-TENR-WA-----------------------------------------VVKDLYMEKNYTHCFPAIITSISSVSNIIGGIVTIKGSKLS----STL---NSSLIPTITIGNKQC-KFI--KSTTT-E-LECKLDP-------N-ESGG-K------KLSVDVDFNGCS-SISSGS-----------------------------NLGNNKESFIQLYANKINT--KIDKFNISSDQKSLTFKLPQLRCK-LFNINFTRNDISLKTISISASL-S-INV---FN-KSSLSNGTLFIELYYIDCPISSSSTPTFTVG--DS--L-I-NQCSIPSLQSSKS-----DYYQTKCSIPYGTGINRQFTLKYNSE------------------------------------------------------------------------------------------------------------------------ENKTLSCGS-IISVSGNNLLTNDEE--FKVTVLANNHDTTIIKHDENILTVKYDINESP----LNVSVFI----G-KNLIS---YVTLTYLEPI--ITVVPNIKNN-KNY----KYIIY---------------------------------EF--FF-YF-----------------------------------------------FNFI-VKV-----------------------------------------------------------VII---LLYF---------------------------------------------------------------------------------------------------
>DD_CR_00011561-RA_translation
--M-F-Y-KFLLFL---TF-----LY-SI------FASV-E--PYP-YGIFY---N-ETTFILSFL-KGYS-YYTRFI-LYQNDTTPRTE--MAPNYFDCSNVG---DLY--RYCFF----HSDDPFSRLWGG----TWSKAC--GREE-TDPTEDC-FN-IGTR-----FPLPYNLKYSR-LPPTSGGDIVINGTYLRLVSG----PNYLYNTL--TG---------FIVKGNFSD-PSF--NCNSITVTITPGSGNFILI-FDET-GRAK-VPFSYAAPTISSIAFDPSKQIITVNGDNFY-TDNS-LVQVYFDG-IRQ--QSINITKNHKQIQVNNFNRVDIGPMFINITVNQISIEKNYTHCFSAIITSISSVSNDLGGIVTIKGSKLS----STL---NSSLIPTITIGNKQC-KFI--KSSTT-E-LECKLDP-------N-ESGG-K------KLSVDVNFNGCN-STSSGGVTFTYNIPTL--SSGS-YS-NGIVTLNGKNLVKNKESFIQIYPNEIGDHINIENFNISSNEKILTFKLPHLRCK-SFFITFTTDDISSNTLSISASL-L-TNV---IN-EPSVSNGTLYIELYYIECPIGSSSTLTVTVG--NS--L-T-NQCLIPSLQSSTS-----DYYHTTCSVPYGTGINNRFIFKYNSYEVDDKFSYSPPIVESRSFSI---DK--TI-ITINGNNFGNS-----KSLIQV-YFNGND-VSS-KIQS--LNNNQFTFKALTWYD-SGPINISVDGIK-MESSFYLTLP-PIINDII--KD-KTLSCGS-FITVSGKNLLTSDEE--FKVKVLENNQDTIIIKQDEYILIVKSQSSDSP----LNVSVFI----G-NDLIS---NVLLTYLEPI--ITVIPTIKNN-KDG----ISIIIGGISLS-N--IINASLTLSSNDKCNLKCNLSSNNS--FY-YN--NLL-SCH-YS-NLIANE-T------S-GVLNLQ-------FPLKFYHFN-VKIDYIE----------SSY-SS----------------------------------------MIL--AIII---I-----------------------------------------------------------------------------------------------
>DD_OT_00001653-RA_translation
--M-F-Y-KFLLLL---TF-----LF-SI------FASV-E--PYP-YEIFY---N-ETTFILSFL-KGYS-YYTRFI-LYQNDTTPRTE--MAPNYFDCSNVG---DIY--RYCVF----HSDDPFSRLWGG----TWSKAC--GREE-TDPTEDC-FN-IGTR-----FPLPYNLKYSR-LPPTSGGDIVINGTYLRLVSG----PNYLYNTL--TG---------FIVKGNFSD-PSF--NCNSITVTITPGSGNFILI-FDET-GRAK-VPFSYAAPTISSIAFDPSKQIITVNGDNFY-TDNS-LVQVYFDG-IRQ--QSINITKNHKQIQVNNFNRVDIGPMFINITVNQISIEKNYTHCFSAIITSISSVSNDLGGIVTIKGSKLS----STL---NSSLIPTITIGNKQC-KFI--KSSTT-E-LECKLDP-------N-EFVG-K------KLSVDVNFNGCN-STSSGGVTFTYNIPTL--SSGS-YS-NGIVTLNGKNLVKNNESFIQIYPNEIGDHINIENFNISSDEKILTFKLPHLRCK-SFFITFTTDDISSNTLLISASL-L-TNV---IN-EPSVSNGTLYIELYYIDCPIGSSSTLTFTVG--NS--L-T-NQCLIPSLQSSTS-----DYYHTTCSVPYGTGINNRFIFKYNSYEVDDKFSYSPPIVESRSFSI---DK--TI-ITINGNNFGNS-----KSLIQV-YFNGND-VSS-KIQS--LNNNQFTFKALTWYD-SGPINISVDGIK-MESSFYLTLP-PIINDII--KD-KTLSCGS-IITVSGKNLLTNDEE--FKVKVLANNQDTIIIKQDEYILIVKYESSESP----LNVSVFI----G-NDLIS---NVILTYLEPI--ITVIPTIKNN-KDG----ISIIIGGISLS-N--IINASLTLSSNDKCNLKCNLSSNNS--FY-YN--NLL-SCH-YS-NLIANE-T------S-GVLNLQ-------FPLKFYHFN-VEIDYIE----------SSY-SSWP-SSSGSKSCKLS-SG--------IVGI--SVG----YIVVS--ALVA---LLL---------------------------------------------------------------------------------------------
>lcl|CM069765.1_cds_KAK5584079.1_2337_translation
--M-I-C-KKILLI---TL-----LF-SF------FMS--K--ASP-FAVQS---N-ETSIVFIFE----A-YYTRII-FYENVTTPRSD--SKPNHFDCVLVT---W----RYCTF----ITEESPTRLWGS----GSSRAC--ARTP-SNSTEDCSTY-LIR------LPASTNTKLNR-LPPTSGGEVIITGGYLRFAGG----PNTLLCSYLG-----------IPVKGNFSD-PTF--DVNNITVDFTPGSGKNFLC-FDDG-CINR-YYFTYAPPTISEIILDQSKSVLTINGDNFF-MYSS-MVQVYFDG-IQQ--TDLNITVDHTQIQVNNFSRVDPGPMSINITVDYVQMEKNYIYCFPATVTSVTSVSNLIGGIVTIKGSKLS----A-T---NSTLIPTITIGDQQC-KFI--KSTKT-E-LECQLDA-------N-HVGG-K------NLSVNVIFNGCS-SISTG-VTFTYNIPKL--SSAS-YS-NGIVTLNGINLGSNDVSIIQIYGNGIDVNKQIKKIQVSSDEKSLTFTLPPLKCN-LFNINFTRDNISVSLLSISASL-S-INI---AN-RPSVVNGSLNIDLYYINCSAIQ-SIPSIIIG--SL--S-A-NQCSIP---SSTS-----EFYQTTCNTPYGTGTNKQFTFKYSSYSINNTFSYASPIITSRTFSK---DL--TN-VTIHGSNFGNS-----TTLIQV-QFNGSD-ITS-EIQS--LNNNQFTFKRLESYE-NGVINITVDGVN-MESQFNLTFP-PVLYAIV--KDNKTLSCGG-IITVSGKNLLTNDEE--FKVKVLANNETTTVIVSDEKILIVRAESKKSP----LIVSVFI----G-SNLLS---NVTLTYLKP-----IITDYKNN-KDG----ISLLIRGISFP-EI-YINASIKLSSSNTCNLQCSVLQNET--FY-YN--TCL-SCY--S-KSNSKE-I------T-GVLNLQ-------LASTSFQHD-VNIEEIES---SL-ND------D------GNKSSKLS-GG--------IAGI--TIG-----VAAG--ALVY----FKLITRA---------------------------------------------------------------KNS------FK--------------
>CM069765.1_cds_KAK5584079.1_2337_translation
--M-I-C-KKILLI---TL-----LF-SF------FMS--K--ASP-FAVQS---N-ETSIVFIFE----A-YYTRII-FYENVTTPRSD--SKPNHFDCVLVT---W----RYCTF----ITEESPTRLWGS----GSSRAC--ARTP-SNSTEDCSTY-LIR------LPASTNTKLNR-LPPTSGGEVIITGGYLRFAGG----PNTLLCSYLG-----------IPVKGNFSD-PTF--DVNNITVDFTPGSGKNFLC-FDDG-CINR-YYFTYAPPTISEIILDQSKSVLTINGDNFF-MYSS-MVQVYFDG-IQQ--TDLNITVDHTQIQVNNFSRVDPGPMSINITVDYVQMEKNYIYCFPATVTSVTSVSNLIGGIVTIKGSKLS----A-T---NSTLIPTITIGDQQC-KFI--KSTKT-E-LECQLDA-------N-HVGG-K------NLSVNVIFNGCS-SISTG-VTFTYNIPKL--SSAS-YS-NGIVTLNGINLGSNDVSIIQIYGNGIDVNKQIKKIQVSSDEKSLTFTLPPLKCN-LFNINFTRDNISVSLLSISASL-S-INI---AN-RPSVVNGSLNIDLYYINCSAIQ-SIPSIIIG--SL--S-A-NQCSIP---SSTS-----EFYQTTCNTPYGTGTNKQFTFKYSSYSINNTFSYASPIITSRTFSK---DL--TN-VTIHGSNFGNS-----TTLIQV-QFNGSD-ITS-EIQS--LNNNQFTFKRLESYE-NGVINITVDGVN-MESQFNLTFP-PVLYAIV--KDNKTLSCGG-IITVSGKNLLTNDEE--FKVKVLANNETTTVIVSDEKILIVRAESKKSP----LIVSVFI----G-SNLLS---NVTLTYLKP-----IITDYKNN-KDG----ISLLIRGISFP-EI-YINASIKLSSSNTCNLQCSVLQNET--FY-YN--TCL-SCY--S-KSNSKE-I------T-GVLNLQ-------LASTSFQHD-VNIEEIES---SL-ND------D------GNKSSKLS-GG--------IAGI--TIG-----VAAG--ALVY----FKLITRA---------------------------------------------------------------KNS------FK--------------
>CM069765.1_cds_KAK5584093.1_2349_translation
--M-I-C-KKILFL---TL-----LF-SF------FMS--Q--AAV-LAVES---N-ETSIVFLFS----A-YYTRII-FYENKTTPRSD--IKPNHFNCTLET---T----RYCTF----ITEEPFSGLWSS----GSSKVC--VRTP-SNSTEDCTND-LID------LPAPYNIKFNR-LPPTTGGEVTITGGYLRFAGG----PNTLLCSYLG-----------IPVKGNFSD-PTF--DINNITTVFTPGSGIVFLC-FDDG-CQNR-YYFTYARPTISEIIPDQSKSVLTINGDNYY-RYYS-QIQVYFDG-IQQ--KSINVTVDHTQIQVYNFSRVDPGPMSINITVNYVPIEKNYIYCFPATVTSVTSVSNLIGGIVTIKGSKLS----ATT---NSTLIPTITIGDQQC-KFI--KSTTT-E-LECQLDA-------N-NVGG-K------NLSVNVIFDGCS-SISSG-ATFTYNIPKL--SSAS-YS-NGIVTLNGINLGSNNVSIIQLYGNGINVNKQIKQIQVSLDEKSLTFTLPPLKCN-LFNINFTRDNISVSLLSISASL-S-INV---VN-RPSVANGSLSIDLYYINCSATQ-SIPSIIVG--SL--P-E-NQCSLPS--SSTS-----EFYQTTCNTPYDTGINNQFTFKYSSYSLNSTFSYASPIITSRTFSK---DL--TN-ITIHGSNFGNS-----TTLIQV-QFNGSD-ITS-EIQS--LNNNQFTFKRLESYE-NGIINITVDGVN-MESQFNLTFP-PVLYAIV--KDNKTLSCGG-IITVSGKNLLANDEE--FKVKVLANNKITTVIVSDEKTLIVRAESKKSP----LIVSVFI----G-SNLLS---NVTLTYLTP-----IITDYNNN-KDG----ISILIRGISFP-EI-YINASITLSSSNTCNLQCSVLQNET--FY-YN--TYL-SCY--S-KSNSKE-I------T-GVLNLQ-------LGSSLFQHD-VNIEEIES---SL-ND------D------GNKSSKLS-GG--------IAGI--IIG-----VAAG--AIVY----FKLITRA---------------------------------------------------------------KNS------FK--------------
>CM069765.1_cds_KAK5584095.1_2351_translation
-------------------------------------------------MEY---N-ETSIVFLFD----A-YYTRII-FYENETTPRSD--MKPNHFDCPLIN---S----RYCTF----ITEESPTRIWGS----GSSRVC--ARTP-SNSTEDCTTY-LKD------LPGTTNTKFNR-LPPTSGGEVIVTGGYLRFAGG----PNTILSSYNS-P---------IPVKGNFSD-PTF--DVNNITIVFTAGSGENFLC-FDDA-CRNI-YYYTYAPPTISEIIPDQSKSVLIINGDNFF-KYRY-LIQVYFDG-IEQ--TSLNVTVPHKQIQVYNFGRVDPGPMSITLTVDYVSIENNYTYCFPATVTSVSSVSNLIGGIVTIKGSKLS----T-T---NSTLIPTITIGDQQC-KFI--KSTTT-E-LECQLDA-------N-NVGG-K------NLSINVIFDGCS-SISTG-VIFTYNIPKL--SSAS-YL-NGIVTLNGINLGSNNLSIIQIYGNGINVNKKIKQIQVSSDEKSLTFTLPPLKCN-IFNINFTRDNISVSLLSISASL-S-INV---AN-KPSVVYGSLSLDFYYINCSVTQ-SIPSIIIG--SL--S-A-NQCSKPS--SSKS-----EFYQTTCNTPYGTGINKQFTLKYSSYSFNNTFSYASPIITSRTFSK---DL--TN-ITIHGSNFGNS-----TTLFQV-QFNGSD-ITS-EIQS--LNNNQFTFRISESYE-NGVINITVDGVS-MESQFNLTFP-PIIYAII--KDNKTLSCGG-IITVSGKNLLTNDEQ--FKVKVLANNKITTVIVSDEKLLIVRAESKKSP----LIVSVFI----G-SNLLS---NVTLTYLTP-----IITDYNNN-KDG----ISLLIRGTSFP-EI-YINASITLSSSNTCNLQCSVLQNET--FY-YN--TCL-SCY--S-KSNSRE-I------I-GVLNLQ-------LGSTSFQNE-VNFEEIES---SL-ND------DKS-SNNGNKSSKLS-GG--------IAGI--TIG-----VAAG--ALVY----FKLITRA---------------------------------------------------------------KNS------FK--------------
>CM069765.1_cds_KAK5584088.1_2344_translation
--M-I-C-KKTLFI---TL-----IF-SF------FMSIDY--AAP-YAIQY---N-ETSIVLLFD----A-YYTRII-LYQNKTTPKFD--SKPNHFDCVLVT---T----RYCTF----ITEESPTRFWSS----GWSKVC--AREV-SNSTEDCSNF-LLE------LPAPYNSKFNR-LPPTSGGDVIVTGSYLRFAGG----PNIIVNSYLG-P---------LVVKGNFSD-PTF--DVNNITIVFTPGSGRNFLC-FDDG-CQNL-YYYTYAPPSISDIKPDKSKSVLTINGDNFF-NDTS-LLKVYFDG-IQQ--TSLNITVDHKQIQVNNFSRVDPGPMSINITVDKISIEKNFIYCFPATVTSVTSVSNLIGGIVTIKGSKLS----TTT---NSTLNPIVTIGDQQC-KFI--KSTTT-E-LECQLDV-------N-NVGG-K------NLSVNVIFDGCS-SISTG-VTFTYNIPKL--SSAS-YS-NGIVTLNGINLGSNNVSIIQLYDNGINVNKPVKQIQVSSDEKSLTFTLPPLKCN-LFNINFTRDNISVNLLSISASL-S-INV---AN-RPSVVNGSLSLDLYYINCSVTQ-STPSIIVG--SL--P-E-NQCSIPS--SSTS-----EFYQTTCNTPYGTGTNKQFTFKYISYSFNNTFSYALPIITSRTFSK---DL--TN-ITIHGSNFGNS-----TTLIQV-QFNGSY-ITS-EIQS--LNNNQFTFKILESYE-NGEINITLDGVS-MESKFNLTFP-PVIYAII--KDNKTLSCGG-IITVSGKNLLTNDEE--FKVKVLANNETTTVIISDENKLIFRAGSKKSP----LIVSVLI----G-SNLLS---NVTLTYLTP-----IITDYKNN-KDG----ISLLIRGISFP-EI-NINANITLSSSNTCNLQCSVLQNET--FY-YN--TCL-LCY--S-KSNSKE-I------T-GVLNLQ-------LGSTLFQHD-VNFEEIES---SL-ND------N------GNKSSKLS-GG--------IAGI--TIG-----VAAG--SLVY----FKLITRVFLFT-------------------------------------------------------INN-KNNE----RFKNLD--EFS------
>CM069765.1_cds_KAK5584094.1_2350_translation
--M-I-C-KKILFI---TL-----LF-SL------FMS--Q--AIV-NAVLS---N-ETSIVFIFN----S-YYTRII-FYENETTPRSD--IKPNHIDCNMVD---K----RYCTF----ITEESPTRIWGS----GSSRAC--ARTP-SNSTEDCINF-LIH------LPAPINVKFNR-LPPTTGGEVIVTGSYLRFAGG----PNSLLSSYKG-----------STVKGNFSD-PTF--DVNNITIVFSSGSGRHFIC-FDDG-CRNT-YFYSYAPPTISEIIPDQSKSVLTIIGYNFF-YDNN-LVEVYFDG-IQQ--TSLDIKKSHKQIQVNNFSRVDPGPMSIKVIVDSISIENNYTYCFPATVTSVSSVSNLIGGIVTIKGSKLS----T-T---NSTLIPAITIGDQQC-KFI--KSTTT-E-LECQLDA-------N-NVGG-K------NLSVNVIFDGCS-SKSTG-VTFTYNIPKL--SSAS-YS-NGIVTLNGINLGSNNVSIIQLYGNGINVNKPVKQIQVSSNEKSLTFTLPPLKCN-LFNINFTRDNISVSLLSISASL-S-INV---AN-RPSVFNGTLSLDMYYVKCSVTQ-LIPSIIVG--SL--P-E-NQCSIPS--SSTS-----EFYQTTCNTPYGTGIDNQFTLKYSSYSSHSTFSYASPIITSRTFSN---DL--TI-ITIHGSNFGNS-----TTLIQV-QFNGND-ITS-EIQS--LNNNQFTFKRLESYE-NGVINITVDGVS-MESQFNLTFP-PVLYAII--KDNKTLSCGG-TITVSGKNLLANDEK--FKVKVLANNKMTNVIVSDEKILVVRAESKKSP----LIVSVFI----G-SSLIS---NVKLTYLTP-----IITDYNNN-KDG----ISFIIRGISFP-EI-YINASITLSSSNTCNLKCSVLQNET--FY-YN--TRL-SCY--S-KSNSKE-I------T-GVLNLQ-------LGSTSFQHD-INIE-----------------------------PSLS-GG--------IAGI--TIG-----VA--------------LLL------------------------------------------------------------------------------------------
>DI_PJ_00004651-RA_translation
--M-N-S-KIIFLL---SL-----LV-SL------FLSV-S--PYP-IDIFY---N-ETTFTLVFV----A-YYTSFN-LFKDLDTPRIE--MKPNHFDCYINT---DSN--RYCVF----VSEDPISRLWGT----GYSRVC--ARDV-DDPTTDCSYY-IVK------FPSAQNVKLNR-NPPTSGGEVVITGTYLRVIGGN--SPNEMANTMSQ-P---------LVIKGNFSD-PSF--NCNNLTVEFIPGSGNQIIN-FGEL-GPSK-LKFHYANPTISKLIPDLSKSVLTINGDNFY-IEYD-LVQVYFNG-IEQEQSNIKITVNHTQIQVNNFSRFDPGPLSVFIRIDEVPTEMNTTYCFPATITSVTSVSNLIGGIVTIKGSKLS----STF---NSSLIPTITIGNKQC-TFI--KSTTT-E-LECQLDP-------N-EDGG-K------NLSVNVNFGGCD-SISSGGVTFTYNIPTL--SNVS-YS-NGTITLNGINLGSNKVSIIQLYGNGI--NEKINQIQVSPDEKILTFTLPLLKCK-LFNINFTRDDISISPLSISVPL-S-INV---TN-RPSLVNGTLNLELYYIDCPLSL-SIPSITFS--NS--S-P-NQCSIPSLPSSTS-----KFYQTTCNTPYGT----------------------APIVTSRTFSE---GL--IN-ITIHGSNFGNS-----TSKIQV-HFNGND-ISS-EIQT--LSDNQFTFKKLESYE-NGPIYISVDGIN-MESSFNLTLP-PIIYSII--KDNKTTSCGG-IITVSGKNLLTNDEE--FKVKVLANNETTTIINSDEKTLIVRANSKKSP----LIVSTFI----G-KDLIS---NVKLTYLKTK--IKVITKVKNN-KNG----ISTLIGGISLP-E--SISASLTLLSSNICNLQCNVLPNET--YY-YS--DRL-SCH--S-KSIVNE-I------T-GVLNIQ-------LGSILYQHK-VDIEEIES---SN--------GN---DGNGDKSSKLS-GG--------IAGI--TIG-----VAAG--ALVY----FKLITFA---------------------------------------------------------------KNS------FK--------------
>DI_PJ_00004619-RA_translation
--M-N-G-KIIFLL---SL-----LV-SL------FLSV-S--PYP-IAIFY---N-ETTFTYVFV----P-YYTSYV-LYKDLDTPRIE--MKPNHFDCYINT---DSN--RYCVF----VSEDPISRLWGT----AYSRVC--ARDV-DNPTTDCTYY-VAD------FPSAQNVKLSR-NPPTSGGEVVISGTYLRVLGGN--SPNEMANSMSQ-P---------LVVKGNFSD-PSF--NCNNLTVVVIPGSGNQIFN-FGEV-GPSK-LNFHYANPTISKLIPDLSKSVLTINGDNFY-IKNS-LVQVYFNG-IEQEQSNIKITVNHTQIQVSNFSRVDPGPLSVFIKIDKVPTEMNTTYCFPATITSVTSVSNLIGGIVTIKGSKLS----STL---NSSLIPTITIGNKQC-TFI--KSTTT-E-LECQLDP-------N-EDGG-K------NLSVNVNFGGCD-SINSGAVTFTYNIPTL--SNAS-YS-NGTITLNGINLGSNKVSTIQLYGNGI--NEKINQIQVSPDEKILTFTLPLLKCK-LFNINLTRDDISTSTLSISVPL-S-TNV---TN-RPSVVNGTLNLELYYIDCPVSS-SIPSITVG--NS--S-P-NQCSIPSLPSSTS-----KFYQTTCNTPYGTGIDNEFTFKYNSESINNKFSYSAPIVTSRTFSE---GL--IN-ITIHGSNFGNS-----TSKIQV-HFNGSD-ISS-EIQT--LSDNQFTFKKIESYE-NGPIYISIDGIN-MEQSFNLTLP-PIIYSII--KDNKTTSCGG-IITVSGKNLLTNDEE--FKVKVLANNETTTIINPDERILIVRANSKKSP----LIVSTFI----G-KDLIS---NVTLTYLEPK--IKVITKVKNN-KNG----ISTLIGGISLP-E--YISASLTLLSGNICNLQCNVLPNET--YY-YS--DCL-SCY--S-KSIVNE-I------T-GVLNIQ-------LGSILYQHK-VDIEEIES---SN--------GN---GGNGDKSSKLS-GG--------IAGI--TIG-----VAAG--ALVY----FKLITRA---------------------------------------------------------------KNS------FK--------------
>DI_PJ_00004618-RA_translation
--M-N-S-KIIFLL---SL-----LV-SL------FLSV-S--PGL-IDSLY---N-ETTFISVFD----A-YYTSLV-LFKDLDTPRIE--MKPNHFDCYINT---DSN--RYCVF----VSEDPISRLW----------------DV-DDPTIDC-FN-VFP------YPSAQNAKFSR-NPPTSGGEVVISGTYLRFLCGN--SPNDMSCSMSR-P---------LVVKGNFSD-PSF--NCNNLTVVFIPGSGNQKLN-FDEL-GYSL-FNFHYENPTISKLIPDLSKSVLTINGDNFY-IDDD-LVRFYFDD-IEQERSNIKITVNHTQIQVSNFSRVDPGPLSVSIIINKVPTEMNTTYCFPATITSVTSVSNLIGGIVTIKGSKLS----STL---NSSLIPTITIGNKKC-TFV--KSTTT-E-LECQLDP-------N-EDGG-K------NLSVNVNFDGCD-SISSGGVTFTYNIPTL--SNAS-YS-NGIITLN----GSNKVSTIQLYGNGI--NEKINQIQVSPDEKILTFTLPLLKCK-LFNINLTRDDISTSTLSISVPL-S-TNV---TN-TSSVINGTLNLELYYIDCPLSL-SIPSITYN--SE--S-N-N------------------------NT----------------------YSYAAPIVTSRTFSE---GI--IN-ITIHGSNFGNS-----TSKIQV-HFNDND-ISS-EIQT--LSDNQFTFKKLESYE-NGPIYISVDGIN-MEQSFNLTLP-PIIYSII--KDNKTTSCGG-IITVSGKNLLTNDEE--FKVKVLANNETTTIINSNEKTLIVRANSKKSP----LIVSTFI----G-KDLIS---NVTLTYLEPK--IKVITKVKNN-KNG----ISTLIGGISLP-E--SISASLTLLSSNICNLQCNVLPNET--YY-YS--DCL-SCH--S-KSTYSK-Y------N-FVV--------------------IDVE-----------------------------------------------------------------LSH----LNVVIST----------------------------------------------------------------------------------------
>DI_PJ_00004652-RA_translation
--M-D-S-YKIFLI---TA-----FV-SF------FMSM-D--PVA-QGSYF---N-ETSFTYLFD----P-YVTSLV-FYQNSTTPRVD--MKPNYFDCHLNS---DSY--RHCVF----HSEEPFSRLWGT----LYSKVC--AREV-NNATIDCTFY-IAQV-----IPQAINVKFDR-LPPTSGGDVIITGTYLRFVGGD--NPNLILNSMRP-----------VAIKGNFSD-PTF--DVNNLTVTFPPFSGKQILL-FDQL-GHSR-HYFHYANPIISKLIPDLSRSVLTINGDNFY-IDSS-LVLVYFNG-IRQQQSNINITVNYTQIQVNNFNIVDPGPLSVFINVSDVFTENNTTYCFPATITSVTSVSNLIGGIVTIKGSKLS----STL---NSSLIPTITIGNKQC-TFI--KSTTT-E-LECQLDP-------N-EDGG-K------NLSVNVNFGGCD-SISSGGVTFTYNIPTL--SNVS-YS-NGIVTLNGINLGSNKVSTIQLYGNGI--NEKINQIQVSPDENSLTFTLPLLKCK-LFNINLTRGDISTSTLSISVPL-S-TNV---TN-RPSVVNGTLNLELYYVDCPVSS-SIPSITFI--NS--V-P-NQCSIPSLSSS-------KFYQTTCNTPYGTGIDNEFTFKYNSESINNKFSYSVPIVTSRTFSE---GL--IN-ITIHGSNFGNS-----TSKIQV-HFNGND-ISS-EIQT--LSDNQFTFKKLESYE-NGPIYISVDGIN-MESSFNLTLP-PIIYSII--KDNKTTSCGG-IITVSGKNLLTNDEE--FKVKVLANNETTTIINSDEKTLIVRANSKKSP----LIVSAFI----G-KDLIS---NVKLTYLKPK--IKVITKVKNN-KNG----ISTLIGGVSLP-E--SISASLILLSSNICNLQCNVLPNET--YY-YS--DRL-SCH--S-KSTVNE-I------T-GVLNIQ-------LGSILYQHK-VNIEEIES---SL-----------T-TPNGGKSFKLS-GI--------ITGI--TIS-----------VVSV----IQLI-------------------------------------------------------------------------------------------
>DI_PJ_00004614-RA_translation
--M-D-N-YKIFL------------------------------------SIY---N-ETSILVYFD----P-YLTSLI-MYQNSTHPRTD--LKPNYFDCYINT---DPEKLRICQY----HSEDPVSKLWGT----LHSRAC--AREV-GSTTIDCTYI-ADLV-----LPQAYNVKFNR-LPPTSGGDVIITGTFLRFNIGN--RPDQIVNTMNREP---------LIVKGDFDP-TTF--DCNNLTVTFPASSGNHKLY-WDEL-GLDV-YKFTYAKPTISKIVPDKSKSVLIINGDNFY-INSS-SVYVHLNG-IKQPQLNIKVTANHTQVEVKNFTRFEPGPLNVYIDINDVPNEENTTYCFSSTITSISTLSSRIGGIVTIKGSMLS----ST------SLVPKITIGTQQC-SFI--KSITT-E-LQCKLDP-------N-DEGG-K------NLSINVNFGGCD-SISSGGVTFTYNIPSI--SNVS-YS-NGIITLNGTNLGSNNKTIIQVYGNGF--NETIEQIQVSSDENVLKFTLPLLKCK-LFNISLTRDGVSSNVLSISVPL-S-INV---TN-RPSVVNGTLNVELYYINCPVNS-SMPTITFI--NS--S-T-IQCSIPSLPSSTS-----KFYQTTCKTPYGTGIDNIFTFKFNSEITNNKFSYAPPIITSLTFSE---GQ--VN-ITIHGSNFGKK-----KSKIQV-HFNGSD-ISS-LIQS--LGDNQLTFKKLESNE-NGPINISVDGIN-MESSFNLTLP-PIIYSII--KDNKTTSCGG-IITISGKNLLTNDEE--FNVKVLANNETTTIINSNEKTLIVRANSKKSP----LIVSAFI----G-KDLIS---NFKLTYLEPK--ITVITKVKNN-ENG----ISILIGGISLP-E--SINASLTLLSSKICNLQCNLSPNET--YY-YS--NCL-SCY--S-KSIVNE-T------I-RVLNIQ-------LGSKLYQHK-VDNDEIES---SS-NDSGSN-GNGD-GGNGVKSSKLS-GC--------IAGV-----------------AAV----L----------------------------------------------------------------------------------------------
>DI_PJ_00004614-RA_2_translation
--M-D-N-YKIFL------------------------------------SIY---N-ETSILVYFD----P-YLTSLI-MYQNSTHPRTD--LKPNYFDCYINT---DPEKLRICQY----HSEDPVSKLWGT----LHSRAC--AREV-GSTTIDCTYI-ADLV-----LPQAYNVKFNR-LPPTSGGDVIITGTFLRFNIGN--RPDQIVNTMNREP---------LIVKGDFDP-TTF--DCNNLTVTFPASSGNHKLY-WDEL-GLDV-YKFTYAKPTISKIVPDKSKSVLIINGDNFY-INSS-SVYVHLNG-IKQPQLNIKVTANHTQVEVKNFTRFEPGPLNVYIDINDVPNEENTTYCFSSTITSISTLSSRIGGIVTIKGSMLS----ST------SLVPKITIGTQQC-SFI--KSITT-E-LQCKLDP-------N-DEGG-K------NLSINVNFGGCD-SISSGGVTFTYNIPSI--SNVS-YS-NGIITLNGTNLGSNNKTIIQVYGNGF--NETIEQIQVSSDENVLKFTLPLLKCK-LFNISLTRDGVSSNVLSISVPL-S-INV---TN-RPSVVNGTLNVELYYINCPVNS-SMPTITFI--NS--S-T-IQCSIPSLPSSTS-----KFYQTTCKTPYGTGIDNIFTFKFNSEITNNKFSYAPPIITSLTFSE---GQ--VN-ITIHGSNFGKK-----KSKIQV-HFNGSD-ISS-LIQS--LGDNQLTFKKLESNE-NGPINISVDGIN-MESSFNLTLP-PIIYSII--KDNKTTSCGG-IITISGKNLLTNDEE--FNVKVLANNETTTIINSNEKTLIVRANSKKSP----LIVSAFI----G-KDLIS---NFKLTYLEPK--ITVITKVKNN-ENG----ISILIGGISLP-E--SINASLTLLSSKICNLQCNLSPNET--YY-YS--NCL-SCY--S-KSIVNE-T------I-RVLNIQ-------LGSKLYQHK-VDNDEIES---SS-NDSGSN-GNGD-GGNGVKSSKLS-GC--------IAGV-----------------AAV----L----------------------------------------------------------------------------------------------
>DI_PJ_00009830-RA_translation
-------------------------------------------------------------------------------MYQNSTHPRTD--LKPNYFDCYINT---DPEKLRVCEY----RSEDPVSKLG---------------------------------------------------LPPTSGGDVIITGTFLRFNKGN--RPDEIVNTMNRVS---------LIVKGDFDP-KTF--DCNNLTVPFPASSGKHKLF-WDEL-GYDV-YEFTYAKPTISNIIPDKSKSVLIINGDNFY-INSS-SVYVHLNG-IKQPQSNIKVTVNHTQVEVKNFTRFELGPLNVYIDINDVPNEKNTTYCFSPTITSITTLSSRIGGIVTIKGSMLS----ST------SLVPKITIGTQQC-KFI--KSTTN-E-LQCKLDP-------N-DEGG-K------NLLINVNFGGCD-SISSGGITFTYNIPTI--SNVS-FS-NGIVTLNGINLGSNNKTIIQVYGNGF--NETVEQIQVSSDEKVLKFTLPLLKCK-LFNISLTRDGISSNILPIPVPL-S-INV---IN-RPSVVNGTLNVELYYINCPVNS-SIPTITFI--NS--S-T-IQCSIPSLPSSSS-----KFYQTTCKTPYGTGIDYKFTFKYNSETTNNKISYSPPIITSRTFSE---GQ--FN-ITIHGSNFGNE-----KSKIQV-HFNGSD-ISS--------------------------------------SSIAITVS-VAVAIVG--NDDGGSSNGG---SNGGSNGGSNSDG--VKSSKLSN--------------------------------------------CS---MLSSTSLVPK--ITIGTQQRND-EGGKNLSINVSFGGCS-------ISSGGVTFTYNISNISTGIEIHYN--LY-TS--FVV-NFK--S-IPSVSQ-K------N-QLL----------------------YDSVSE---S-------------------------------------TGL--PIE-----YIIV--VVVV----LYFIIKAEIYI------------------------------------------------------EKRN-RKA------FRDNN--NKIN-----
>DD_OT_00010774-RA_translation
--M-I-G-KLILLL---TI-----LG-SF------YFSV-D--PYV-YDIKY---I-NGTLVYVYF-KDES-YFTRFI-LYQNRKTPRSD--MAPNYFNCTQD----DEY--RYCVF----HSDDPLSRLWGS----VDSMGC--VRDA-YDPKEDCPFY-LRDG-----FPQATQVKYRG-HPPTSGGDIVISGNFLRFLSD---------DEFKSYK---------LTVKGNFPD-PSF--NCNNITVTIPPSYGKITLF-YDDL-GIGR-SFLSYAQPTIS---------------------------------------------INHKKIQVNNYKRADPGPMYVNIKVDKI--EMNYTHCFPAKIASITSVTNQLGGIVTIQGSMLS----STS---NSSLIPTITIGDKQC-TFI--KSTTT-Q-LECKLDP-------N-ESGG-K------KLVVNVNFNGCN-STSSGGVTFSYNIPTL--LNGS-YS-NGFDTLNGKNLVNYTESFIQIYGYGINGNIKIYQSNTSNDGNSLSFKLPLLRCD-LFNINFTNDGFSSNTISISSLI-S-INV---IN-RPSVSNGTLKIEFYYISCQYGLSSAPSILFG--NS-SF-L-KKCSIPSLQSPTS-----DYYQITCPTPNGTGINRHFQLVSNSMFVNDKFSYSPPKVE-------------LL-I---------Q-----TSLIQI-YFNGID-ISS-RIQS--LNDNEFTFERLNSYE-NGPINITVDGTN----------------------------------------LLTNDKE--FKVKVTSNNQNTTIIKHDEKILIVKADSNDSS----LIISVFI----G-NNLLS---NVALTYLKPI--ITVIPIIQNK-KDV----ISIIIGGISLS-E--IINASLTLSSNDKCNLQFSQSPNET--FY-NE--NRL-SCH--S-NSISNV-T------T-GLLNLH-------FSSTLFQYD-VKIEGIE----SS-S-----------------SSSLP-PS--------PS-------------------------------------------------------------------------------------------------------------------------
>DD_AX2_00004267-RA_translation
--I-K-K-HFVCFQ---TI-----IT-SI------ISNL-I--GTI-KDIRF---A-NDTLTYVYN-KDKS-YFTSLI-MYNDLMVPRTD--MAPNYFNCSQV----DTY--RYCVF----HSDEPLTRLWGT----LSNKGC--ARDV-SNPTEDCTFS-LHLS-----VPKPLGVKYSK-HPSTDGGEFLISGKLLYFNEE---------NKYILTS---------FNIRTDMSN-PSS--NCNNITVYANIGSGKFTFR-FNRS-AD---FPFSYASPIISSIISDPSKQIITIN------------VQVYFDG-VIQ--NNFNITERHVRIEVNDYNRVEVGPMSVNITVDEISSEKKFIHCFPAIITSISSVSNLIGGIVTIKGSKLS----ST------SLIPIITIGDQQC-EFI--KSTTSTE-LECKLSS-------N-ESGG-K------NLPVNINFGGCN-STSS-SVTFSYNIPKI--SSGS-YL-NGIVTLAGSNLGSK-ESSIQLNADGT--KINITQFNVTPDEKTVTFKIPLLKCA-SFNIIFTRADISINPISIPASL-S-VKV---INGTSSVSNGTIVMELYYVRCPIHSLDMPTMVVG--KE--P-A-KECSIPSLQLSTS-----GYYRTICPTPFGTGMNKRFTFKYNFKVFQLYFTYEPPNVKSCSFSR---VG-SNL-ITIHGNNFGNT-----ISLIKV-YLNGEE-IKS-NIIS--LTDNQITLVRADIYE-SGPIDITVNALK-MQSSFYLILP-PIIFGII--KDSKTLSCGG-LITISGKNFNTTD-E--FKVNVFANNQNTTIFKQEERVLIVRANSKESS----LNVT---------NQLLQ---LF--QWLEII--FTMV----------------------------------------------------------------------------------------------FQ--------------------------------------------------------------------------------------------------------------------------------------------------------------------------------------------
>DD_CR_00000119-RA_translation
--M-K-S-KLILFL---II-----LV-SF------YGSV-R--PEV-LDIRF---V-NDTLTYVYN-KDLS-YFTRLI-MYKDYMIPRTD--MAPNYFNCSRV----YTY--RYCVF----HSDEPLTRLYGT----LSNKGC--ARDV-SNPLEDCTFS-LYAS-----VPKPLDVKYSK-HPSTDGGEFLISGKLLYFNEE---------DKIINTS---------VRIRTDMSN-PSS--NCNNITVYANPGSGKFNLR-FNRS-QD---YPFSYASPIISSIISDPLKQTITINGKNFY-INNP-LVQVYFDG-VKQ--NNINITEKHVRIEVNDYNRVEPGPMSVNITVDELSSEKHFIHCLPAIITSISSVSNLIGGIVTIKGSKLS----ST------SLVPTITIGDQQC-AFI--KSTTSNE-LECKLNS-------N-ESGG-K------NLPVNINFGGCN-STSS-GVTFSYNIPKI--SSGS-YS-DGIVTLFGSNFSSK-ETSIKLKVDGT--EFNITQFSVTPDEKTVTFKIPILKCA-SFNIIFTRADISTNPISILATL-S-VKI---INGISSVFNGTIIMELYYVRCPVLSYDNPIMVVG--KE--P-D-KECSTPSLQLSTS-----GYYRTICPTPFGTGINKRLTFKFNFKVFSLYFTYEPPIVKSSSFSK---VG-HNY-ITIHGNNFGNT-----ISLISV-LLNGEQ-IRS-NIVS--LTYNQITIVRSDLYE-SGPIDITVDSNK-MQSSFYLTLP-PIIFGII--KDSKTLSCGG-LITISGKNFNSAD-E--FKIRVFANNQSTTIFKEDERILIFRAESKESQ----LNITVYI----G-KELIS---NFIIKYLEPI--ITVVPMVRNN-YNG----ISIKIGGMSLK-D--FKKASLKRSSNNQCNLQCSLFPNET--FY-ST--NSL-ICA--A-DLFFSE-T------S-GVLNFQ-------LGSSSYNYN-VKIEEIEFSI-SL-PSLTPL-TP-S-LSSGNKSCKLS-RG--------IAGI--SIG-----VLFA--LILY---------------------------------------------------------------------------------------------------
>DD_OT_00011045-RA_translation
--M-K-S-KLILFL---II-----LV-SL------YGSV-R--PEV-LDIRF---V-NDTLTYVYN-KDLS-YFTSLI-IYKEYMIPRTD--MAPNYFNCSRV----DTY--RYCVF----HSDEPLTRLWGT----LSNKGC--ARDV-SNPKEDCTFG-LYAS-----VPKPLDVKYSK-HPSTDGGEFVISGKLLYFNEE---------DKIIITS---------VRIRTDMSN-PSS--NCNNITVYDNPGSGKFNLR-FNLS-QD---YPFSYASPIISSINSDPSKQTITINGKNFY-INNP-LVQVYFDG-VKQ--NNINITEKHVRIEVNDYNRVEPGPISVNITVDELSSEKHFIHCFPAIITSISSVSNLIGGIVTIK-------------------VPTITIGDQQC-AFI--KSTTSNE-LECKLNS-------N-EYGG-K------NLPVIINFGGCN-STSS-GVTFSYNIPKI--SSGS-YS-DGIVTLFGSNFGSK-ETSIKLNADGT--EFNITQFSVSPDEKTVTFKIPILKCA-SFNIIFTRADISTNPISILAII-S-VKI---INGISSVFNGTIVMELYYVRCPVLSYDNPIMVVG--KE--P-D-KECSTPSLQLSTS-----GYYRTICPTPFGTGMNKKFTFKFNFKVFSLYFTYEPPIVKSSSFSK---VG-HNY-ITIHGNNFGNT-----ISLISV-LLNGEQ-IRS-NIVS--LTYNQITIVRSDLYE-SGPIDITVDSNK-MQSSFYLTLP-PIIFGII--KDSKTLSCGG-LITISGKNFNSAD-E--FKIRVFANNQSTTIFKEDERILIFRAESKESQ----LNVTVYI----G-KELIS---NFIIKYLEPI--ITVVPMVRNN-FNG----ISIKIGGMSLK-D--FKKASLKRSSNNQCNMQCSLFPNET--FY-ST--NSL-ICA--A-DLFFSE-T------S-GVLNFQ-------LGSSLYNYN-VKIEEIEFSI-SL-PSLTPL-TP-S--SSGNKSCKLS-RG--------IAGI--SIG-----VLFA--LILY---------------------------------------------------------------------------------------------------
>DD_OT_00011044-RA_translation
------------------------------------------------------------------------------------------------------------------------------------------------------------------------------------------------------------------------------------------MYD-PSS--NCNNITVYADPGSGKFTLC-YNQF-GN---CPFSYASPIISSINSDPSKKTITINGKNFY-INNQ-LVQVYFDG-VIQ--NNFNITEKHVRIEVNDYNRVEPGPLFVNITVDELSSEKHFIHCYPAVITSMSSVSNLIGGIVTIKGSKLS----ST------SLVPTITIGDQQC-VFI--KSTTSNE-LECKLNS-------N-ESGG-K------NLPVNIDFGGCN-STNS-GVIFSYNIPKI--SSGS-HL-NDIVTLTGSNLGSN-ETSIQLNADGT--KINITQFNVTLDEKTVTFKIPILKCAPSFNIIFTRADISTNPISIPASL-S-VKI---INGISSVFNGTIVMELYYVRCPVLSYDNPTMVVG--KE--L-D-KECSIPSLQLSTS-----GYYQTICPTPFGT------------------------------------VG-INY-ITIHGNNFGDS-----MLLINV-YLNGEE-IKS-NIIS--LTNNQITFFRSDLHE-SGPIDIAVDAIK-MQSSFYLILP-PIVFGII--KDSKTLSCGG-LITISGKNFNTTD-E--FKVNVFANNQNTTIFKQEERILIVRADSKEST----LNVTVFI----G-KDLIS---NFIIKSLEPI--ITVVPMVRNN-YNG----ISIKIGGMSLP-D--FKNASLKISSNNECNLQCSLFPNET--FY-ST--NGL-TCF--S-NSFVNE-T------S-GVLNLQ-------FSSSSFSYD-VKIEEIEL-L-SL-PSFSPL-S--S-LPCGDKYFKLL-SG--------FAGI--SIG-----VLFA--LI-----------------------------------------------------------------------------------------------------
>DD_S6_00008721-RA_translation
---------------------------------------------------------------------------------------------------------------------------------------------------------------------------------MFSK-HPTTGGGDFQVSGKLLCFAEN---------YPYAQTD---------LRIKTDLTK-PST--DC----------SGKFRFK-FNFE-W----YPFSYAPPIISSIISEPSKQTITINGDSFY-IDNS-LVQVYFDG-VKQ--NNINITERHVRIEVNGYNRVEAGSMSINITVNELSSEKHFIHCFSPIITSISSVSNLIGGIVTIKGSRLS----ST------SLTPTITIGDKQC-IFI--KSTTSNE-LECKLNP-------N-EYGG-K------NLPININFGGCN-STSSGGITFSYNIPKI--SSGS-YS-NDVVTLYGSNLGSN-ETSIQLYTDGSNNKININQFSVSSDEKNVTFKIPLLKCR-LFNINFTRADISIYPISISAQL-S-VKI---VNGTSSVSNGTIIIELYYIKCPITSIEMPTIKVG--IQ--P-I-NECSIPSLQFPTS-----EYYQTICPTPFGTGVNKRFTFKYNSMTFQLLFSYEPPNVKSCSFSR---TI-ENL-ITIHGNNFGNS-----ISLINI-NLNGKE-INS-NIRS--LSNNQIILSRSDSFE-SGPIDIIVEHIK-MKSSFYLILP-PIIYGII--KDKKTLSCGG-LITISGKNFNTTD-E--FKVNVIVNNQNTTIFKQDEKILIVRANSKDSP----FNVSVFI----G-KDLIS---NFSLKYLEPI--ITVVPMVKNN-YNG----ISIIIGGMSLS-D--FKNASLKISSNSECNLQCSLFPNEL--FY-YS--NSL-SCY--S-NSFISE-T------S-GVFNVQ-------FGSSSFNYD-VKIEDFEFLI-SS-PSPPSP-SPSS-LSSGNKFFTLS-SG--------IVGI--SIG-----IIFT--LI-----------------------------------------------------------------------------------------------------
>DD_S6_00008722-RA_translation
--M-K-S-KLILFF---TI-----LV-SF------YGSV-V--PEV-YDIRF---V-NDTLTYVYY-KEKS-YFTSLI-MHRDWMIPRTD--MAPNHFNCSKV----DTY--RYCVF----HSDEPLTRLWGY----LSNLGC--ARDV-SNPKEDCTFS-LYQS-----IPKPIDVKYSE-HPTTGGGLVDISGKLLCFADY---------YPRIPA----------LHIRTDLTN-PSS--NCNNISVYVRPGSGTFYIK-FNKD-YD---FPFSYAPPIISSIISDPSKQTITINGDSFY-IDNS-LVQVYFDG-VKQ--SNINITERHVRIEVNGYNRVEAGPMSVNVTVNELSSEKHFIHCFSPIITSISSVSNLIGGIVTIKGSRLS----ST------SLIPSITIGDKQC-IFI--KSTTSNE-LECKLNP-------N-EYGG-K------NLPININFGGCN-STSSGGITFSYNIPKI--SSGS-YS-NDVVTLYGSNLGSN-ETSIQLYTDGSNNKININQFSVSSDEKNVTFKIPLLKCR-LFNINFTRADISIYPISISAQL-S-VKI---VNGTSSVSNGTIVIELYYIKCPITSIEMPTIKVG--IQ--P-I-NGCSIPSLQFPTS-----EYYQTICPTPFGTGVNKRFTFKYNSMTFQLLFSYEPPNVKSCSFSR---TI-ENL-ITIHGNNFGNS-----ISLINI-NLNGKE-INS-NIRS--LSNNQIILSRSDSFE-SGPIDIIVEHIK-MKSSFYLILP-PIIYGIT--KDKKTLSCGG-LITISGKNFNTTD-E--FKVNVIVNNQNTTVFKQDEKILIVRANSKDSP----LNVSVFI----G-KDLIS---NFSLKYLEPI--ITVVPMVKNN-YNG----ISIIIGGMSLS-D--FKNASLKISSNSECNLQCSLFPNEL--FY-YG--NSL-SCY--S-NSFISE-T------S-GVFNVQ-------FGSSSFNYD-VKIEDFEFLI-SP-PSPSPF-SPSS-LSSGNKSCKLS-SS--------IVSF--SIG-----ILFV--LI-----------------------------------------------------------------------------------------------------
>DD_AX2_00008262-RA_translation
-------------------------------------------------------------------------------MYKDKTTPRTD--F-PNYFNCSLIV---GEF--RYCEF----HSDLPFSRFW---------------------------------------YI------VRR-LPPTSGGDFIINGTFLRVSGG----PNTL-DTRDDLK---------LVVKGNFSD-PSF--NCNSITVTFRPDGGLILLV-FGEL-GGGE-YRISYAPRMISSIVHNPSKQIITINGDNFF-NDDR-KVGVFFEK-IYQ--PNINVTINHTQIQVNNFNRVDLGPISIAVVVKDLYIEKNYIHCFPAILTSITSVSNVLGGIVTIKGSKLS----STS---NSSLIPSITIGNKQC-KYI--KSTTT-E-LECKLDP-------N-ESGG-K------KLSVDVNFNGCN-STSSGSVIFTYNIPTL--SSGS-YS-NGIVTLIGKNLGNYQESFIQLYANGI--ITKIDKFNTSSDEKILTIKLSLLRCN-SVNINFNMDGISSNNLSISVSL-L-TNI---IN-KPSVSNVTFYIELYYIDCPIS--SSPTITFS--NS--L-T-NQCSIPSLQSSTS-----DFYQTTFSIPYGT-------------------------VESRSFSN---DK--TI-ITINGNNFGDS-----KSLIQV-YFN--------EVI---YNETSLVFK-------------------------YFKDQ-PYISRLV--KDRET-------------------QY--FDCTLIIDDHRYCVFHSDLESMVCSRDSSPKV----DCLSYRI----I-D----------VSYVKPI--FTRLPPTGNR-VGG----PNKLYNSISHS-NP-EVKGDFSYPSFNTVSFPPGSGPFEV--YS-IDRIGYL-TSY-PKISSFLDP-S------K-QIITID--------NFTDSSLQ-VYFDEILQ---SI-I---------------SHTQQVK-DG--------MSRI--TVD----QVTQN--NYMI---------------------------------------------------------------------------------------------------
>DDIM_AR_00008220-RA_translation
--M-A-Y-KLILTL---SI-----LF-SF------FLSV-G--PSP-YDVKF---D-NGSLIYIYY-KNSP-YFTRFI-LFQDLTTPRSE--MAQNYFDCSKV----DKY--RYCVF----YPGVPLSRVWGT----SSSTGC--ARDV-SNPTEDCNYL-IETA-----IPQPQDVVINR-HPPTSGGDILISGYFLRLLGG----PNSLQNSISSRP---------FTVYGNFSD-PSF--NCNNITVKIPSGSGNFKFY-FDDL-GLAI-YPFSFASPIISNVTVDSSNKIITINGDNFF-TKTT-LVQLYFDG-IIQ--SNLNITEDHKQIQLNNFNRVDPGPLSIGITINEVSADKNYIYCFPAIITSISSVSNHLGGTVTIKGSKLS----STL---NSTLIPTITIGDQQC-TFI--KSTSN-E-LECQLNS-------I-ESSG-K------DLPINVNFGGCN-STNS-GVTFTYGLPTL--SSAS-YS-NGNVTLNGTNFGKKNESSVQI-GNEI-----IELIDVSPDEKVAIFKLPPLRCK-QINITFIHNNIISNQISISPPL-K-TKV---LN-SPAVTNGILQIELYYIDCQNDLLTPPSIIVG--NS--S-A-NQCSNITL-SQPS-----EFYQTNCPTPFGTGANKAFVFKYNMEEVDDMFTHAPPIVTSCPTNQ-------IS-INITGSNFGNT-----TSLLQI-TLNGID-VSS-NIME--TKDNQLTLKRENSYK-NGPLNITVDGIK-MGKPFDLALP-PLISNIS--LNDLTLNCGG-FVTIVGQYLNTNE-P--FHVRVLANNQPTEVISTKEMEIIVKANTKYNQ----ANITTFIDI-TK-TVIGP---EKMLKYFDPI--ITVVPSIKRS-GDV----IFFKIGGISFS-D--LIKVQININGELNCILNCRNSSGDE--YY-NKNTPTM-SCN-YS----GEG-K------I-GMLYVN-------L------FN-VTI--------DP-P---TP-TDTQNNIKNNNKSGLS-TG--------IVGV--VIGV-FVLIIVQ--RTIY---NFQTTLDL---------------------------------------------------------------NNSNNNNTSIN--------------
>DI_PJ_00008884-RA_translation
--M-T-S-KLILTL---TF-----FI-QF------FISI-D--PYP---DRY---G-ETTFMYRFL----P-YEMLVI-PYIDRDTPRTD--FKPNRFDC-------GST--EHIFF----RSVEPLSRFWAS----MYSKAC--LQYL-NSSKITCNF-----------FPDPLNVSFNR-RPPTSGGEVIFTGLYLRISYND--SPNHLYKNFLHYY---------LMIKGDFYD-PSF--NVNNLTVIFPPGAGKYEIC-FSVY-SC---IPFSYEPPTISK-------------------------------------KENIDIITDHKTILVKNFESIYPGPMSINIEVLGISMEKDFIHCFPATITSVTSVSNLIGGIVTIKGSKLY----S-----NSTSIPIITIGDKQC-KFL--RSKLT-E-LECQLDA-------N-TVGG-K------NLPVNVIFDGCS-STTS----FSYG------GGGG-DA-SLLVTLKGTNLGAINLTLIQLYGSGIDGNKSIEQFKVSSDETILNFTLPPLRCQ-LFNIRLTRKGYSTNLTLLSAPL-S-SKV---LN-RPSVENGLLDLELYYINCSYY--LGPKITVG--SS--S-S-NQCSSTSTSVPTS-----KLYQTACKIPYGTGINKPFKLVFGNYTTNNNFSYALPIIKSRTFSK---DQ--SI-ITIHGSNFGTS-----KKFIKV-YFNGKN-ITS-EIQS--INDNQFTFKRLESYE-NGEIDINVDGVD-IESPFNLTLP-PILYSIV--QNNTLRNCLG-HITISGKDLLKNDEE--FKINILVNNETTRVIRSDNNTLIVKTDIKESP----LNITAFI----G-KDLLS---NVTLIYLDPL--ITNYSSNKNS-EDG----VLVTICGISFP-EL-FINASLSLPSSDTCTLQCSGLKNDS--TF-YNNEDCL-SCF--S-KSIDKD-L------T-AFLNVQ-------LGSLSFQYE-VNIEEIKSSS-SP-P---SP-SPPS-SSSKSTSSRLS-GR-----------I--TIS-----LVMG--ALIG----FLF--------------------------------------------------------------------------------------------
>DD_AX2_00003535-RA_translation
--M-K-F-KIIYIL---IF---FSLF-KI-----------N-QPNP-TAVKF---E-VSKLLYIFN-KTDS-YFTKLV-LY-DYFYPRYE--MAPNYFNCTIS----NDD--RVCIF----HSDEPFSRLWGS----LYSRVY--FREV-SSDNEYTQ---LIQTK----FPAPYDVSFSR-YPPTSGGDIVINGTFLRLVGG----PSRLLHSIENEP---------FVVMGNFSD-QSF--NCNSIKVTIPPGSGNFNFY-FDDI---YN-VPFSYAPPIISSTINEFSRSIIVINGDNFF-HDTS-LIKIYFDN-IPQ--PNPKITVNHTQIEASCYHITDPGPLSIHIKVNGVSSEKNSSVCIPAIVKSITSVSSKIGGVVTIEGSKLF----SVS---KPNLIPIIEIGGKSC-VYL--QSIEN-T-LVCKLNP-------D-KSGG-K------NLPIIVKFDGCN-SIISNDVTFSYDIPTI--INAK-VS-KGMVIVEGHNLASKENSIIEVNSQ-FDIKIEIKQFQVSPDESNLSFKLPLLKCK-NFNVNITIDGTPS-ILPVQ-AI-M-SSV---IK-RPSSVNGTLILELYNTKCIFFELMKPKITYG--NT-PS---MDCSVPSLQTSNS-----DFYITSCPAPYGTGIDKNYTLHFNSESFENKYSYAPPVIQYRTFSK---GQ--ED-LTVHGSNFGNS-----LSLIKV-FFNGSD-ISS-QIRS--LNNNQFSFKKLTTYE-NGMINITVDSID-MESPFYITLP-PIIFSI-----NNNISCNG-VITINGKNLLTKDKE--FQVKVLANEQTTTKIYSSEKSLYVQINSKRSP----INTTAYI----G-EYLIM---SKNIEFYKKK----------------------------SIF-D-----------------------------YF----------------DITKDN------------------------------------------------------------------------------------------------------------------------------------------------------------------------------------------------------------
>tgrL1_Ax4_translation
--M-K-F-KIIYIL---IF---FSLF-KI-----------N-QPNP-TAVKF---E-VSKLLYIFN-KTDS-YFTKLV-LY-DYFYPRYE--MAPNYFNCTIS----NDD--RVCIF----HSDEPFSRLWGS----LYSRVY--FREV-SSDNEYTQ---LIQTK----FPAPYDVSFSR-YPPTSGGDIVINGTFLRLVGG----PSRLLHSIENEP---------FVVMGNFSD-QSF--NCNSIKVTIPPGSGNFNFY-FDDI---YN-VPFSYAPPIISSTINEFSRSIIVINGDNFF-HDTS-LIKIYFDN-IPQ--PNPKITVNHTQIEASCYHITDPGPLSIHIKVNGVSSEKNSSVCIPAIVKSITSVSSKIGGVVTIEGSKLF----SVS---KPNLIPIIEIGGKSC-VYL--QSIEN-T-LVCKLNP-------D-KSGG-K------NLPIIVKFDGCN-SIISNDVTFSYDIPTI--INAK-VS-KGMVIVEGHNLASKENSIIEVNSQ-FDIKIEIKQFQVSPDESNLSFKLPLLKCK-NFNVNITIDGTPS-ILPVQ-AI-M-SSV---IK-RPSSVNGTLILELYNTKCIFFELMKPKITYG--NT-PS---MDCSVPSLQTSNS-----DFYITSCPAPYGTGIDKNYTLHFNSESFENKYSYAPPVIQYRTFSK---GQ--ED-LTVHGSNFGNS-----LSLIKV-FFNGSD-ISS-QIRS--LNNNQFSFKKLTTYE-NGMINITVDSID-MESPFYITLP-PIIFSI-----NNNISCNG-VITINGKNLLTKDKE--FQVKVLANEQTTTKIYSSEKSLYVQINSKRSP----INTTAYI----G-EYLIM---SKNIEFYKKK----------------------------SIF-D-----------------------------YF----------------DITKDN------------------------------------------------------------------------------------------------------------------------------------------------------------------------------------------------------------
>DD_CR_00000873-RA_translation
--M-K-F-KIIFVL---IF---FSLF-KI-----------N-QP---TAVKF---E-DSKLIYIFN-KTDS-YFTKLV-MY-EHFFEREG--VAPNYFNCTIF----NDD--RVCVF----HSDEPLSRLWGS----VFSMVR--YREV-SNDDEDMK---LISTK----FPAPYNVKFSR-HPPTSGGDIVINGTFLRILGG----PSRLLHSIENEP---------FLVLGDFND-QSF--NCNSITVTIPPGSGNFNFY-FDDI---YN-VPFSYAPPIISSTTNEFSRSIIVINGDNFF-NDNY-LLRVYFDN-ILQ--SNPVITVNHTQIEASCNHITDPGPLSIHIKVNGVSSEKNSSVCIPATVKSITSVSSNIGGIVTIEGLKLF----SVS---KPNLIPIIEIGGKSC-VYL--QSIEN-T-LFCKLNP-------D-KSGG-K------NLPIIVKFGGCN-SILNKGVTFSYDIPTI--LNAK-VS-KGMVIVGGSILASKGNSIIEVNSQ-FNIKIKITQFHISPDESNLSFKLPLLKCY-NFYVNITFGSTSS-IFPVQ-AI-M-SSV---IK-RPSSVNGTLILELYNTKCIDFEMMKPKITYG--SS-SS---MDCSVPSLQTSNS-----DFYITSCPAPYGTGIDKNYTLHFNSQSFENKYSYAPPVIQYRTFSK---GQ--ED-LTVHGSNFGNS-----LSFIKV-FFNGSD-ISS-QIRS--LNNNQFSFIKLTTYE-NGMINITVDSVN-MESPFYITLP-PIIYSI-----YNNNSCNG-IITITGKNLLSKDKE--FQVKVLANEQNTTKIYSSEKSLYVQINSKRSP----INTTAYI----G-EYLIM---SKNIEFYKKK----------------------------SIF-D-----------------------------YF----------------NKTIDN------------------------------------------------------------------------------------------------------------------------------------------------------------------------------------------------------------
>DD_OT_00010486-RA_translation
--M-K-F-KIIFVL---IF---FSLF-KI-----------N-QP---TAVKF---E-DSKLIYIFN-KTDS-YFTKLV-MH-NHFFERDG--VAPNYFNCTIF----NDD--RVCVF----HSDEPLSRLWGS----VFSRVR--YREV-SNDVEHMQ---WISTK----FPAPYNVKFSR-HPPTSGGDIVINGTFLRILGG----PSRLLHSIENEP---------FLVLGDFNN-PSF--NCNSITVTIPPGSGNFNFY-FDDI---YN-VPFSYAPPIISSATNEFSRFIIVINGDNFF-NDNS-LLRVYFDK-ILQ--SNPVITVNHTQIEASCNHITDPGPLSIHIKVNGVSSEKNSSVCIPATVKSITSVSSNIGGIVTIEGSKLF----SVS---KPNLIPIIEIGGKSC-VYL--QSIEN-T-LFCKLNP-------D-KSGG-K------NLPIIVKFGGCN-SIINEGVTFSYDIPTI--LNAK-VS-KGMVIVGGSILAPKGNSIIEVNSQ-FDIKIKITQSQVSPDESNLSFKLPLLKCY-NFYVNITFGSTSS-IFNVQ-AI-M-SSV---IK-RPSSVNGTLILELYNTKCIHFEMMKPKITYG--SS-SS---MDCSVPSLQTSNS-----DFYITSCPAPYGTGIDKNCTLYFNSQSFENKYSYAPPVIQYRTFSK---GQ--ED-LTVHGSNFGNS-----LSLIKV-FFNGSD-ISS-QIRS--LNDNQFSFKKLTTYE-NGMINITVDSVN-MESPFYITLP-PIIYSI-----YNNNSCNG-IITITGKNLLTKDKE--FQVKVLANEQNTTKIYSSEKSLYVQINSKRSP----INITAYI----G-EYLIM---SKNIEFYKKK----------------------------SIF-D-----------------------------YF----------------DKTKDN------------------------------------------------------------------------------------------------------------------------------------------------------------------------------------------------------------
>DD_M4_00009097-RA_translation
--M-K-F-KIIFIL---IF---FSLF-KI-----------NSNP---KDVKF---N-DSKLIYIFN-KNDS-YFTKLV-LY-NQNNPRKD--MAPNYFNCTIS----NDD--RVCVF----HSDEPFSRLWGG----LLSRVK--YREA-SGEIEYTY---LGNTK----FPPPYNVKFSR-YPPTSGGDIVINGTFLRLVGG----PSELLHSIENKP---------FEVNGDFSD-PSF--NCNSITVKIPPGSGNFYFY-FDDA---HN-VTFSYAPPIISSKTNDISRSIIVINGDNFF-TDSS-LLGVYFDN-ILQ--SNPVITANHTQIEASCYHITDPGPLSIHIKVNGVSSEMNSSVCIPAIVRSITPASSRIGGIVTIEGSKLI----SVS---KPNLIPTIEIGGKIC-EYL--QSTGN-T-LVCNINP-------D-KSGG-K------DLSINVKFGGCD-SISN-GVTFSYDIPTI--LNAY-LS-KGMVIVEGRNLAYKGNSTIEVNSQ-LKIKIEISQFQVSTDELSLSFKLPLLKCK-NFYVNITLDGISS-IWPAQALM---ASV---FK-RPSTVNGTLILELYYTECKYFEMIKPTITYG--NS-PS---IDCSVPSIQTSNS-----DFYITSCPVPSGTGIDKQYTLYLNSKSFENKYSYAPPTIQYRTFSE---GQ--VD-ITVHGSNFGDS-----LSLIKV-FFNGTD-ISS-QIRS--LNDNQFSFKKLTTYE-NGMINITVDGIY-MESPFYVTLP-PVIYSIN---GLKNYSCNG-VITIYGKNLLTKDEE--FQVKVLANQQNTTKIYSSENSLYLQINSKRSP----IHTSAYI----G-KYLIA---TKQIDYYKKK----------------------------NIF-D-----------------------------YF----------------DKTIDK------------------------------------------------------------------------------------------------------------------------------------------------------------------------------------------------------------
>DD_S6_00003020-RA_translation
--------------------------------------------------------------------------------------------MANNYFNCTIS----NDD--RVCVF----HSDEPFSRLWGS----RYSRAC--FREV-SGDSEDCRLF-LIYTK----FPQPYNVKFSA-FPPTSGGDIVINGTFLRLVGG----PNELDHSIKNEP---------FIVKGDFTD-PSF--NCSSITVTIPPGSGNFDFY-FDDI---YK-VPFSYAPPIISRATNDIERSIIIIRGNNFF-IDSS-LVSVYFDN-ILQ--PTPQNVFNHTVIEASCYNITDPGPLPIHIKVNGVSSEKNSSVCIPAIVQYITSISSNIGGIVTIRGSKLI----SLS---KPNLIPIIEIGGKRC-VYL--QSNEN-T-LSCKLSP-------D-KSGG-K------NLSINVQFGGCN-SIDY-GVTFSYDIPEI--FYPY-VS-NGMVIIRGNNLASKGRTTIEINDI-YETKIKITQFQVSPDETDLSFKLPRLKCS-SFNVNITVGGISF-MYPTQAIM---SSV---FK-RPSSVNGTLLLELYNFKCLFKR-INPTITYG--SS-PP---IECSIPSLQTSNS-----TFFLTSCPAPYGSGKDKQYTLDYDSDLFKDVYSYAPPIIQYRTFSE---GQ--VD-LTVHGSNFGNS-----LSLIKV-FFNGSD-ISS-EIRS--LKDNQFSFKKLSSYE-NGMINITVDGVY-MESPFYITLP-PIIYSIN---DLMDYCCNG-RITILGKNLLTKDEE--FQVKVMANEQNITNLYSSEKLLYVMTNSKREY----INTSVYI----G-KYLII---SKKLKFYKKK----------------------------NIF-D-----------------------------YY----------------DKAIDS------------------------------------------------------------------------------------------------------------------------------------------------------------------------------------------------------------
>DC_CF_00001622-RA_translation
--M-Q-L-KLIFIL---IF---YTLF-SI-----------N-LPHT-ARVKF---E-DSKLIYIYD-KNDT-YFTRLV-LYKDMFRPRSE--MAPNYFNCTIS----END--RICVF----HSDEPFSRLWGT----VYSRAC--FREE-SNGEEDCTL--LAWNE----IPEPFNVKFSR-LPPTSGGDIVINGTFLRLVGG----PNTLDHSIAYES---------FHVKGNFSD-PSF--NCNSIIVTIPPGSGKFNLY-FDDK---HE-VPFSYSPPIISSTTTDISKSIIIINGNNFY-TDNS-LVKVYYDN-IQQ--QNITITLNHTQIQVGNLNISDPGPISVHININGLSIEKNYSACIPATINSISSVSSHIGGIVTIIASKLI----STS---KPSLIPIVEIGGHRC-SFI--QSNEN-T-ILCQLNP-------D-KSGG-K------NIPISVSFGGCY-SIIN-GIKFSYDIPTL--SYAV-VL-DGVVNIIGLNLASKEQTLIEVNSE-YLINTIITEFQVSPDEKKLSFELPRSRCE-SINIMVTHGGVTS-ILRTHVSF-K-SGV---FK-KPSSVNGTLVLELYNIICPFV--FKPTITFG--NS-TP---IECSVPALQIPMS-----DFYLTSCPAPYGTGNDKQYTLDYNIGQYESKYSYAPPIIESRSFSE---GQ--TN-ITIHGSNFGNS-----LSLIKV-FFNGSD-ISS-EISS--VSDSQFSFKKKSSYE-NGMMNITVDGIN-MESLFYVTLP-PIIYSIN---DALDYSCSG-KFTIHGKNLLTKDEE--FQVKVLANDQNTTKIYSNEKILYVKTNSIRSP----INASVYI----G-KYLIL---SKPLIYYKKK----------------------------NIH-D-----------------------------YY----------------DSSIDN------------------------------------------------------------------------------------------------------------------------------------------------------------------------------------------------------------
>DC_KG_00001166-RA_translation
--M-Q-L-KLIFIL---IF---YTLF-SI-----------N-LPHT-ARVKF---E-DSKLIYIYD-KNDT-YFTRLV-LYKDMIRPRSE--MAPNYFNCTIS----END--RICVF----HSDEPFSRLWGT----VYSRAC--FREE-SNGEEDCTL--LAWNE----IPEPYNVKFSR-LPPTSGGDIVINGTFLRLVGG----PNTLDHSIAYES---------FHVKGNFSD-PSF--NCNSITVTIPPGSGKFNLY-FDDK---HE-VPFSYSPPIISSTTTDISKSIIIINGNNFY-TDNS-LVKVYYDN-IQQ--QNITITLNHTQIQVGNLNISDPGPISVHININGLSIEKNYSACIPATINSISSVSSHIGGIVTIIGSKLI----STS---KPSLIPIVEIGGHRC-SFI--QSNEN-T-ILCQLNP-------D-KSGG-K------NIPISVSFGGCY-SIIN-GIKFSYDIPTL--SYAV-VL-DGVVNIIGLNLASKEQTLIEVNSE-YLINTIITEFQVSLDEKKLSFELPRSRCE-SINIMVTHGGVTS-ILRTHVSF-K-SGV---FK-KPSSVNGTLVLELYNIICPFV--FKPTITFG--NS-TP---IECSVPALQIPMS-----DFYLTSCPAPYGTGNDKQYTLDYNIGQYESKYSYAPPIIESRSFSE---GQ--TN-ITIHGSNFGNS-----LSLIKV-FFNGSD-ISS-EISS--VSDSQFSFKKKSSYE-NGMMNITVDGIN-MESLFYVTLP-PIIYSIN---DALDYSCSG-KFTIHGKNLLTKDEE--FQVKVLANDQNTTKIYSNEKILYVKTNSIRSP----INASVYI----G-KYLIL---SKPLIYYKKK----------------------------NIH-D-----------------------------YY----------------DSSIDN------------------------------------------------------------------------------------------------------------------------------------------------------------------------------------------------------------
>DC_GS_00003403-RA_translation
--M-E-L-KIILIL---IF---YTLF-PI-----------N-LPHT-TRVKF---E-DSKLIYTYD-KNDT-YFTRLV-LYQDMLRPRSE--MAPNYFNCTIS----LND--RICVF----HSDQPFSRLWGT----FYSRAC--YREE-SSEEEDCTL--LIWNE----IPKPYNVKFSR-LPPTSGGDIVINGTFLRLVGG----PNKLEHSIANES---------FQVKGNFSD-PSF--NCNSITVTIPAGSGNFKIY-FDDK---HE-VPFSYSPPIISSTITNISKSIIIINGNNFY-TESS-LVKVYYDN-IQQ--QNITITLNHTQIQVGNLNISDPGPISVHININGLSVEKNYSACIPATIYSISSVSSNIGGIVTIIGSKLI----STS---KPGLIPIVEIGGQRC-SFI--QSNEN-T-ILCQLNP-------D-RSGG-K------NIPISVSFGGCY-SIIN-GIKFSFDIPTL--LYAV-VL-DGVVNIIGQNLASKEKTLIEVNSE-YLISTVITEFQVSPDEKKLSFELPRSRCE-SINIEVTHGGVTS-ILRTHVSF-K-SGV---FK-KPTSVNGTLVLELYNIICPFV--FKPTIQFG--NS-TP---IECSVPTLQISMS-----DFYLTSCPVPYGTGNDKQYTLDYNIAQYESKYSYAPPIVESRSFSE---GQ--TY-ITIHGSNFGNS-----LSLIRV-FFNGSD-ISS-EISS--VSDSQFSFKKKGSYE-NGMMNITVDGVN-MESLFYITLP-PIIYSIN---DALNYSCSG-KFTIHGKNLLTKDEE--FQVKVLANDQNTTKIYSNEKILYVKTNSMRSP----INVSVYI----G-KYLIL---SKPLIYYKKK----------------------------NIH-D-----------------------------YY----------------DSSIDN------------------------------------------------------------------------------------------------------------------------------------------------------------------------------------------------------------
>DC_CF_00005604-RA_translation
--M-N-F-KIFFII---LF-----FV-TA--C---L----T--PII-KDLIY---N-ETSIVYVLD-KSTS-YFTRII-LFKDTSNPRSE--MANNYFNCTVDK---SKD--IYCVF----HSDEPFSRLWGT----SASKLC--FKDA-KNSTDECLYS-INSF-----YPIPLNVKYSI---PTYGGDVAISGAYIRFVAPY--SPNLLVTSFEKQ----------LTVKGNFSD-KSF--NCNNITVSFPQGSGKFFIN-FDGL---KT-LAASYAPPVISNTIRNSTTQIITINGDNFF-TNNS-LVELYFDG-ERVDTHRINIANNHTQIQVTDINR-DVGPMKVNISINGVNIQKSFDHCLNPILTSVTSVSHLTGGVITMSGSWLH----------KTGVIPTITIGSQPC-IYI--RSSYSPE-LSCKLNP-----YSEIDNNG-K------NISIIFNYEGCI-SIS--KVTYSYNIRNL--NNGI-LSLDDVFTLFGSNLGRFESPSIYLFGDDFAQDVKVEQFDISSDNSKIIFKVPPLRCQ-LFKVKFTCN----TTLTLSSSF-S-TKV---LN-SPSTINGTLNIDLYNINCHSSTSIAPSDNSS--SS-TS-P-ITCSKPSSPSAT------RFFQTKCKLPFGTGINKEFSINYVSATNYNKFSYEPPVVLSRTFSN---LN--EN-ITINGRNFGDT-----LSNIQV-HLNGID-ISS-TIHL--LSDSEFTFKNLESFE-NGLLNITVDGNN-NESPFYLTLP-PVIYGIA--KDNKVLGCGG-FITIFGKKLLANEEE--FRVKVIANDQETIVIESDEIKLIVKSNTTKSP----NNVSVLV----G-EQILS---NLQLTNLEPK--ITVIPMIKNI-NNV----LSSKIGGISLS-D--YISASLILSSGDSCNLQCSVSPNESV-YY-DN--QYL-SCF--T-NSRVKE-T------S-GLLNIQ-------FISNSYNYE-VTIEEINDST-TL-PI--STSSSSS-SSSNNKETESS-GG--------STFI--IVN-----LLVL--FILN---------------------------------------------------------------------------------------------------
>DC_KG_00005526-RA_translation
--M-N-F-KVLFII---LF-----LV-TA--C---L----T--PII-KDLIY---N-ETSIVYVLD-KSTS-YFTRII-LFKDTSNPRSE--MANNYFNCTVDK---SKD--IYCVF----HSDEPFSRLWGT----SASKLC--FKDA-KYSTDECLYS-INSY-----YPIPLNVKYSI---PTYGGDVAISGAYIRFVAPY--SPNLLVTSFEKQ----------LTVKGNFSD-KSF--NCNNITVSFPQGSGKFFIN-FDGL---KI-LDASYAPPVISNTIRNSTTQIITINGDNFF-TNNS-LVELYFDG-ERVDTHRINIANNHTQIQVTDINR-DVGPMKVNIGINGVNIQKSFDHCLNPILTSVTSVSHLTGGVITMSGSWLH----------KTGVIPTITIGSQPC-IYI--RSSYSPE-LSCKLNP-----YSEIDNNG-K------NISIIFNYEGCI-SIS--KVTYSYNIRNL--NNGI-LSLDDVFTLFGSNLGRFESPSIYLFGDDFAQDVKVEQFDISSDNSKIIFKVPPLRCQ-LFKVKFTCN----TTLTLSSSF-S-TKV---LN-SPSTINGTLNIDLYNINCHSSTSIAPSDNSS--SS-TS-P-IACSKPSSSSAT------GFFQTKCKLQFGTGINKEFSINYVSATNYNKFSYEPPVVLSRTFSN---LN--EN-ITINGRNFGDT-----LSNIQV-HLNGID-ISS-TIHL--LSDSEFTFKNLESFE-NGLLNITVDGNN-IESPFYLTLP-PVIYGIA--KDNKVLGCGG-FITIFGKKLLANEEE--FRVKVIANDQETIVIESDEIKLIVKSNTTKSP----NNVSVLV----G-EQILS---NLQLTNLEPK--ITVIPMIKNN-NNV----LSSKIGGISLS-D--YISASLILSSGDSCNLQCSVSPNESV-YY-DN--QYL-SCF--T-NSRVKE-T------S-GLLNIQ-------FISNSYNYE-VTIEEINDST-TL-PI--ST-SSSS-SSSNNKETESS-GG--------STFI--IVN-----LLVL--FILN---------------------------------------------------------------------------------------------------
>DD_AX2_00008206-RA_translation
--T-K-Y-KIILFL---IS-----L--SF------FNSINT--PSV-LPIIY---N-ETSLVYTFD-TTSE-YFTRFI-MYNNDK-PISN--YSNNYFDCDTII---NQT--RYCVF----KSEQPINRLWGS----SSSRVC--VRHF-SIPWEDCNFY-IT--------PKPI-FKFNK-LPSTQGDEIIITGSYLRFLYEVSDPKPNIMNYIRVAP---------YIIKGNFDD-PLF--DVSNLTVSFPAGSGSSKLI-TFNY--LYY-QNFSYAPPIITMVSYNQKYSDVFIDGYNFY-LNAK-VQEIYFDG-VKQ--NNFIINRDHTQIIVSNYRRVESGQMSINIKVNDVSMEKNFIYCFPPSITSVNSITYYDGGIVTIKGSFLY----SS--------MPTVKIGDLFC-KNI--TSNQT-E-IQCILGP-------A-NQGG-S------NLPIIITFDGCD-SVSN-NNTFTYNVPSL--NNAI-LLNGSIVLLNGTNIGRSNDSIIEITGIGIDEKILIDKFEVSNDEKSLTFELPLLKFK-LFNITINRNNILSNSIPISMSL-K-INS---IS-NPTTENGKLEIGIYYITYPFNEQIIPNIFIN--SS-RK-S-IQCSIPV---SSK-----NKYITTCQMPSGTGINKDYILNYNSLVLNNQFSYAQPIINFLTISA---KK--DM-ITINGNNFGNS-----EKVIQV-YYNDVN-ITS-KIQL--LNNNQFQIRNNDSFN-NGPIEMVVDENN-LLSGFNSTLP-PIVKKVI--ND-----CNG-ILLISGNRFITKLNE--NKVKVLVNNKETRKLANSDDVLLVSSQISYTP----FNVSVYI----G-PNLLS---NVILNHSDPN--VTKINQVKND-KDG----FSIKLSGIGFT-D--SMDASIVLPNGSKCKLQC--IANLE--FY---------LCT--S-KAIIDQ-D------S-IGLKMI-------FNSKLIEFD-VDIDVYKGND--------NN-N----NDSKL-SSSSS-SS--------LF------------ILIT--IISI---LFYLIQ------------------------------------------------------------------------------------------
>tgrS1_Ax4_translation
--T-K-Y-KIILFL---IS-----L--SF------FNSINT--PSV-LPIIY---N-ETSLVYTFD-TTSE-YFTRFI-MYNNDK-PISN--YSNNYFDCDTII---NQT--RYCVF----KSEQPINRLWGS----SSSRVC--VRHF-SIPWEDCNFY-IT--------PKPI-FKFNK-LPSTQGDEIIITGSYLRFLYEVSDPKPNIMNYIRVAP---------YIIKGNFDD-PLF--DVSNLTVSFPAGSGSSKLI-TFNY--LYY-QNFSYAPPIITMVSYNQKYSDVFIDGYNFY-LNAK-VQEIYFDG-VKQ--NNFIINRDHTQIIVSNYRRVESGQMSINIKVNDVSMEKNFIYCFPPSITSVNSITYYDGGIVTIKGSFLY----SS--------MPTVKIGDLFC-KNI--TSNQT-E-IQCILGP-------A-NQGG-S------NLPIIITFDGCD-SVSN-NNTFTYNVPSL--NNAI-LLNGSIVLLNGTNIGRSNDSIIEITGIGIDEKILIDKFEVSNDEKSLTFELPLLKFK-LFNITINRNNILSNSIPISMSL-K-INS---IS-NPTTENGKLEIGIYYITYPFNEQIIPNIFIN--SS-RK-S-IQCSIPV---SSK-----NKYITTCQMPSGTGINKDYILNYNSLVLNNQFSYAQPIINFLTISA---KK--DM-ITINGNNFGNS-----EKVIQV-YYNDVN-ITS-KIQL--LNNNQFQIRNNDSFN-NGPIEMVVDENN-LLSGFNSTLP-PIVKKVI--ND-----CNG-ILLISGNRFITKLNE--NKVKVLVNNKETRKLANSDDVLLVSSQISYTP----FNVSVYI----G-PNLLS---NVILNHSDPN--VTKINQVKND-KDG----FSIKLSGIGFT-D--SMDASIVLPNGSKCKLQC--IANLE--FY---------LCT--S-KAIIDQ-D------S-IGLKMI-------FNSKLIEFD-VDIDVYKGND--------NN-N----NDSKL-SSSSS-SS--------LF------------ILIT--IISI---LFYLIQ------------------------------------------------------------------------------------------
>DD_CR_00011513-RA_translation
--T----------------------------------------PSV-LPLIY---N-ETSLVYTFD-TNVP-YFTRFI-MYDNTK-PISN--YSTNYFDCDTII---NQT--RYCVF----KSEQPISRLWGS----ASSRVC--VRHN-SIPWEDCNIP-IT--------PRPI-FKFNK-IPSTQGEEIIITGSYLRFLYDLSDSKPNVMNYIKVAP---------YVIKGNFND-PLF--DAGNLTVSFPPGSGSSRLI-TFNF--MYK-ETFSYAPPIVTMVSYNQKYSDVFIDGYNFY-LNAK-VQEIYFDG-VIQ--NDFIINREHRQIIVSNYKRVESGQMSVYIKVNGVSMEKNFTYCFPPSITSVNSITYYDGGIVTIKGSFLY----SS--------MPTIKIGDLFC-KNI--TSNKT-E-IQCIMGP-------A-NQGG-T------KLPIIITFDGCD-SVSN-NNTFTYNAPSL--NNAI-LLNGSIVLLNGTNIGRSNETIIEITGIGMDEKILVDKFEVSNDEKSLTFELPLLKFK-LFNITINRNNILSNTIPISMPL-K-SNS---IS-NPTTENGKLEIGIYHIAYPFNEQIIPNIFIN--SS-RK-T-IQCSIPV---SSK-----NKYITTCQIPSGTGINRDYLFYYNSLVLHNQFSYAQPIINFLTVSA---KK--DM-ITINGNNFGNS-----EKVIQV-YYNDVN-ITS-KIQL--LSNSQFQFRNNDSFN-NGPIRMVVDENN-LSSGFNSTLP-PVVKKVI--NN-----CNG-ILLISGNRFITKLSE--YKVKVFVNKKETRKLANSDDVLLVSSQISYTP----FNVSVYI----G-PNLLS---NLILNHSDPS--VTKINQVKND-KDG----FSIKLSGVGFT-D--SMNASIVLPNGSKCKLQC--SSNLE--FY---------LCT--S-KAIIDQ-D------S-IGLKMI-------FNSKLIEFD-VDIDVYKGKD--------NN-NNNT-NDSRLSSSSSS-SS--------LF------------ILIN--IISI---LLYLIQ------------------------------------------------------------------------------------------
>DD_OT_00001603-RA_translation
--T-K-Y-KFVLFF---IS-----L--SF------FNSSNT--PSV-LPLIY---N-ETSLVYTFD-TNIP-YFTRFI-MYDNTK-PLSN--YSTNYFDCDTII---NQT--RYCVF----KSEQPISKLWGS----ASSRVC--VRHN-SIPWEDCNIF-IT--------PRPI-FKFNK-IPSTQGEEIIITGSYLRFLYDISDPKQNVMNYIKVAP---------YVIKGSFND-PLF--DAGNLTVSFPPGSGSSKLI-TFNF--MYK-ETFSYAPPIVTMVSYNQKYSDVFIDGYNFY-LNAK-VQEIYFDG-VLQ--NDFIINREHRQIIVSNYKRVESGQMSVYIKVNGVSMEKNFTYCFPPSITSVNSITYYDGGIITIKGSFLY----SS--------MPTIKIGDLFC-KNI--TSNKT-E-IQCIMGP-------A-NQGG-T------KLPIIITFDGCD-SVSN-NNTFTYNAPSL--NNAI-LLNGSIVLLNGTNIGRPNETIIEITGIGIDEKILVDKFEVSNDEKSLTFELPLLKFK-LFNITINRNNILSNTIPISMPL-K-SNS---IS-NPTTENGKLEIGIYHIAYPFNEQIIPNIFIN--SS-RK-T-IQCSIPV---SSK-----NKYITTCQIPSGTGINRDYLLYYNSLVLNNQFSYAQPIINFLTISA---KK--DM-ITINGNNFGNS-----EKVIQV-YYNDVN-ITS-KIQL--LSNSQFQFRNNDSFN-NGPIRMVVDENN-LSSGFNSTLP-PVVKKVI--NN-----CNG-ILLISGNRFITKLSE--YKVKVFVNKKETRKLANSDDVLLVSSQISYTP----FNVSVYI----G-PNLFS---NLILNHSDPS--VTKINQVKND-KDG----FSIKLSGVGFT-D--SMNASIVLPNGSKCKLQC--SANLE--FY---------LCS--S-KAIIDQ-D------S-IGLKMI-------FNSKLIEFD-VDIDVYKGKD--------NN-NNNT-NDSRLSSSSSS-SS--------LF------------ILIN--IISI---LLYLIQ------------------------------------------------------------------------------------------
>DD_S6_00008187-RA_translation
--T-K-Y-KIIFFI---IC-----L--SF------FNSIDS--PSV-LPLIY---N-ETSLVYTFN--SNP-YYSRFI-MYNNDK-PITN---SPNYFDCDTII---NQT--RYCVF----KSEQPINKLWGS----PSSKVC--VRNV-LNPWEDCNYN-IT--------PKPI-FKFNK-LPSTQGDEIIITGSYLRFLYDGSDPKPNKMNYIKVAP---------YIIKGNFSD-PSF--DASTLSVTFPPGSGSSKLI-TFNY--LYA-QTFSYAPPIISMVNYNKKYADVFIDGNNFY-VNIK-VQEIYFDG-VKQ--NDFIINRDNTQIIVSNYKRVQSGQMSINITVNNVPMEKSFIYCFPPTINSINSITHYDGGIITINGSFLY----SS--------IPTIKIGDLLC-KYI--SSNQT-E-IQCKMDP-------A-NEGG-S------NLPIIVTFDGCD-SVSTNNLTFTYNAPSL--NSAI-LLNGNIVLLNGTNFGRGNESIIEITGIGIDEKILINKFEVSNDEKSLTFELPLLKFK-FFNITINRNKILSNTIPISNIL-K-INS---IS-NPTTENGKLEIGIYYIEYPFNELIIPNIFIN--ST-RK-T-IICSTPV---SSI-----NRYITTCQIPSGTGINKFYLLNYNSILLNNRFSYAPPIINFMSLSA---KK--DM-ITINGNNFGNS-----EKVIQV-YFNNIN-VTS-KIQL--LNNNQFTFRNNDSFN-NGPIDMIVDEN--LSLQFNSTLP-PLIKKVI--ND-----CNG-IIIISGNRFITKLNA--NKVKVIVNNKEAKKLANSDDVLLVSSQISYTP----FNVSVYI----G-SNLLS---NVILNHLHPN--VTKINQVKND-KDG----FLIKISGVGFT-S--PMNASLVLSNGSKCKLQC--SANLE--YY---------MCN--S-KAIINQ-H------S-IGLKMK-------FDTKLIEFN-VDIDMLKGND--------SD-SKLS-SSSSSSSSSSS-SS--------LF------------ILIT--IISF---FFYLIQ------------------------------------------------------------------------------------------
>DI_PJ_00007399-RA_translation
--T-K-T-TIIILI---IL-----LISTL---NSEFDSIDN--PSV-LPLIY---N-ETSLVYTFH--KDP-YFTRFILLWNIDKNPIVK--ENPNYFDCDTII---NET--RYCEF----KSEKPLNQLSAS----GWSIVC--VRNP-SSPWEDCHNH-IANV-----YPKAM-FKFNR-LPPTEGGEVIITGTFLMFLYGW--STSANLKDVKISY---------LQIKGNMTD-PSF--DFSNITIYFPPGCGGLGKY-FYNFLGLWY-WDFSYAPPTISKIIYDPFKSEVLINGNNFYYIIKH-LHDIYFDG-IKQ--ETFEITIDHKQIKINNFTRVEPGPMLINITVDGLSMENNYTHCFSPILTSITSVSNILGGVVTIKGSLLY----------SSTIIPTIKIGNQSC-KYL--TSTET-E-LNCQLEP-------N-KEGG-S------NLQVVVIFNGCN-SINN-NVTFTYNLPKI--FNFTLFS-NHSVSLYGINFGREGESIIELSGDGIDETFIIDKFESSNDEKTLTFKLPFLKFK-NVNVTVKNNNLSSIPISI-----LKINP---IN-KPSVNNGTFDIELFYVDMVNES--IPNIFIS--SS-NNES-IQCSKPTLL---------KFYTTTCIVPFGTGVNKQFSLNYNSEIATNTFSYSPPVVYSRSISK---DG--ET-LTINGSNFGSS-----KQLFKV-ILNDID-ITS-EIQQ--LNNEQIILNQNPTLR-NGPINIIVDSNS-MVMPFSLTLP-PVIYGV-----SKTTYCGQ-LITIFGKNLLTSDEE--LKVKTLVNNNQISTLINSESVLIISLQLPKSK----FNLSVYV----G-SNLIS---NSTIDYLEPI--ITVVPKAKNN-NDG----FSIKIGGIYLS-DS-LLNASITLSNGSKCQLQCGVSPNLD-SYH-----NFY-LCN--SNNPIFNQ-E------S-ILLNLQ-------INSKLLKYK-VDIDMVE-------------------FNNSSSSSKLS-SP------LILSNI----------IISA--LFII---------------------------------------------------------------------THWM-QKN----------------------
>DI_PJ_00009527-RA_translation
-------------------------------------------------------------------------------MYKDNFTPRSD--MKPNDFKCSIN----GNS--RECEF----FSDEPFSRLWGT----LYSKAC--VWIP-SLGQTDCTNS-IIEVY---DFPKPKNIKFNR-AVPTSGAEVIITGDFLRFANN----PNHLHSTIREP----------LEIKGNFSD-PNF--NTNNLTVIFPPGSGASEIY-FNGL-SLSR-YPFSYIPPSISQIIVDQSKSIITINGDNFF-TNNS-LVNVLIDG-VPQLRSDLNITIDHKQILLKNKRVISPGPMFVMVEVNKVKNEMNTTYCFRATVTSISSVSNIIGGVVTIKGLNLT----SIS---DPPLIPIITIGDKNC-TYI--KSTEN-E-LECQLNA------ST-PKVL-S------NLPVDVNFGGCS-SIG--SVTFTYNMPII--SNVS-YS-NGIVTLNGSNLGSLYKSSIQIYG--MATDERIYSFQVSPDEKSLTFRLPYLRCK-LNYINFTRNYISLSAFSI--PL-L-TRV---LN-EPISVDQELNVMLFYVDCSSN--LSPIIKID--NS-SQ-V-NQCSIPSLHLSFS-----NFYQTTCDIPNGFG-NKNFTLEYNSDIDNNELSYVAQSIESSSSSSSSLSS--LN-LSIHSQNTGSS-----RACVSIPYFDETDCTTN-SITPFNFNTNNLTVIDLSRYEFNSLINVLIDGVPQLRSDLNITIP-PLIPIITISTENELKCSNG-IVTLNGSNLGSHDEKS-FRLPLLRCNLNYINFTRDSIPLLTRVNKPLSE----LNVELFYV--DS-SNLIPSQVNQSIPSLHPF--TCDIPKGKND-NNV----FSYVAQSIELS-SS-SSSSSLSSSSSSSSSLSSNESPNETS----NE--TCF-NCNVTSISSVSNI-I------G-GVVTIKVN---GSIGSNVTTYNNLSIPIIKIDN-SP-PS-PSPPSPSS-LSNFNSSSQLS-SG-----ESSLSSN-ESSS---KLLNLS--SIVL--------------------------------------------------------------------------PSQ------CRK-------------
>DD_M4_00004374-RA_translation
--M-N-N-KIVFLL---II-----LISPL------FR---A--PSS-HKTFL---N-KTSLELTIE----P-YIGDFIIFHSDFESGHSD----DNYFILKS----------GHSVF---GNNDRPLTQFWGT----YTSRIC--FKTI-GE--IDCSGY-LYDY-----SLDPFDVKIDKGRPSTSGGEVTLSGKLLLFGFEI----------YNGGN---------IIIKGDLTNSKSF--DCTNVTVQIPPGYGQRYIL------GITK-MDFQYAPPTISNITFDESKSELFINGGNFY-FQFLTIQKVIIDD-IAINETNIEVTKDHTQIKVKNFNRYIPGPISIFISVDDIPIEKNYIGCLYPTITSISSVSNSLGGIVTINGFILSYTTTTTV---NSSLIPTINIGDKIC-KPL--TFSTT-E-IKCKLDS-------N-NDGG-S------NLPTNISFN------------------------------N--FTLYGFNIGRENESIIQIYGQDINPIIIINKFNGSIDEKTLTFQLPLLTYR-VFNVLVKRDNKQSKAISLSAKL-S-IIV---TN-KPLVRYGELIIALYYLDNSLITTTTPSITFE--GFNKL-Y-FQCSLPI--YKSN-----LYFYTICPTPFGIGINKPLTLSINSSIFNSTFSYASPVVFFHNFSI---NNNNII-ITINGMNFGNS-----SQSIQV-YLSNNN-ITN-EIQL--IDNNQFIFQLLESYE-NGPINIIVDNNK-LESPYNLTLP-PFIIGII----DKIVGCSGAMVSISGKRLLSNDQD----LKVFINNEESKIINSSDTVLLVTTQIKSSK----INVTVYF----A-PNLFS---NSQVNFFEPI--ITIIANGKND-DYG----FSIEIGGYGFS-D--SINASLIDSNYHICDLQCN-PKNQL--NY-NE--TIILLCY--S-KRKINK-K------S-IILILE------------FEKKLQFILEINSSL-----------------------VEFS-S------------------------------------------------------------------------------------------------------------------------------------
>DD_AX2_00011056-RA_translation
--M-K---KVIYFIL-FLF-----LK-SI--R-----------PNP-ESINL---T-PTNITFRFK-ESES-YYASTM-KYNSTTLVDAQ--VS---FDCGTP----GGF--RNCLL----ITNRRMSRLFGT----TSSTFC--AV---DSSGQVCFIS-MT---N--AIPSPINVKFTS-KPSTKGGNVIVTGNYLRLLSQ----LNIIQ----------------STIKGNFED-PTF--DCNNLTLSFPPGSGKMDLM-FDLV---KK-FEFSYESPIINSINYDPNNSKISIYGDNFY-TEKQ-LINILFNG-ISQ--NTFSIIQNDTLIQVDKFIQDTGGPMKIQISVNNISMDTNYSYCFPPIPSSINSISNHIFGIVTIKGSYFN-------------NIVKVKIGDNDC-KVL--NSTLN-E-IQCQLSP-------D-QIGG-S------NLNVKINIGGCI-DNS--NLTFTYGKPTL--YSHTPISNDTTVTLVGINFGLLNETIIKIQG----LNDNILPISINNDETQLIFNLQKSKCK----PIVTINNFSSNSITIKTPL-T-ITS---LN-SPFVSNSSLTLNLINYDCTNTAKVSSIIDNS--FK-NE---ITCSKPSIQQNS------EYYSTICQIPPGTGKHS-IQIKYQTENSTTQFSYMQPSITSFEIYN-------MTVVTIYGYNFGTE-----ISLLKV-NFSGRN---P-EIQT--INDNKFTFTLIESDY-NSLLNITVDGIQ-SQSSIQI-IK-PTPTPTP-------------LITPS-----------------------------------------------------------------------------PT-PVEKNESSAFS-----------------------GLNNNL-------------------ILFI--------------------------------SILHLI--------------YI-------------------------------------------------------------NYLNKK---------------------------------------------------------------------------------------------------------
>tgrQ1_Ax4_translation
--M-K---KVIYFIL-FLF-----LK-SI--R-----------PNP-ESINL---T-PTNITFRFK-ESES-YYASTM-KYNSTTLVDAQ--VS---FDCGTP----GGF--RNCLL----ITNRRMSRLFGT----TSSTFC--AV---DSSGQVCFIS-MT---N--AIPSPINVKFTS-KPSTKGGNVIVTGNYLRLLSQ----LNIIQ----------------STIKGNFED-PTF--DCNNLTLSFPPGSGKMDLM-FDLV---KK-FEFSYESPIINSINYDPNNSKISIYGDNFY-TEKQ-LINILFNG-ISQ--NTFSIIQNDTLIQVDKFIQDTGGPMKIQISVNNISMDTNYSYCFPPIPSSINSISNHIFGIVTIKGSYFN-------------NIVKVKIGDNDC-KVL--NSTLN-E-IQCQLSP-------D-QIGG-S------NLNVKINIGGCI-DNS--NLTFTYGKPTL--YSHTPISNDTTVTLVGINFGLLNETIIKIQG----LNDNILPISINNDETQLIFNLQKSKCK----PIVTINNFSSNSITIKTPL-T-ITS---LN-SPFVSNSSLTLNLINYDCTNTAKVSSIIDNS--FK-NE---ITCSKPSIQQNS------EYYSTICQIPPGTGKHS-IQIKYQTENSTTQFSYMQPSITSFEIYN-------MTVVTIYGYNFGTE-----ISLLKV-NFSGRN---P-EIQT--INDNKFTFTLIESDY-NSLLNITVDGIQ-SQSSIQI-IK-PTPTPTP-------------LITPS-----------------------------------------------------------------------------PT-PVEKNESSAFS-----------------------GLNNNL-------------------ILFI--------------------------------SILHLI--------------YI-------------------------------------------------------------NYLNKK---------------------------------------------------------------------------------------------------------
>DD_CR_00006739-RA_translation
--M-K---KVIYIII-FLF-----LK-SI--R-----------PNP-ESINS---T-PTNITYRFK-ESES-YYVSTM-KYNSTTLVDAQ--VS---FDCGTP----GGF--RNCLL----ITNRPMSRLFGT----TSSTFC--AV---DSSGQVCFIS-MT---N--AIPSPINVKFNS-KPSTKGGNVIVTGNYLRLLTQ----LNIIQ----------------STIKGNFED-PTF--DCNNLTLSFPPGSGKMDLM-FDLV---KK-FEFSYASPIINSINYDPNNSKISIYGDNFY-TQKQ-LINILFNG-ISQ--NTFSIIQNDTLIQVDKFIQDTGGPMKIQISVNNISMETNYSYCFPPIPSSINSISNHIGGIVTVKGSHFN-------------NIVKVKIGDKDC-KVL--NSTLN-E-IQCQLSP-------G-EIGG-S------NLNVKINIGGCI-DNS--NLTFTYGKPTL--YSHTPMSNDTTVTLVGINFGLLNETIIKIQG----SNDNIPPISINNNETQLIFNLQKLKCK----PIVTINNFSSNSITIKTPL-T-ISS---LN-SPFVSNSSLTLTLINYDCTNTAKVSSIIDNS--FK-NE---ITCSKPSIQQNS------EYYSTICQIPPGTGKHS-IQIKYQTENSTTQFSYMPPSITSFEITN-------MT-VTIYGYNFGTE-----ISLLKV-NFSGRN---P-EIQT--IYDNKFTFTLLESDY-NSPLNITVDGIE-SQSSIQI-IK-PTPTP--------------------------------------------------------------------------------------------------T-PVEKTENSAFS-----------------------SLNNKL-------------------ILFI--------------------------------SIFHLI--------------NI-------------------------------------------------------------NYLNKK---------------------------------------------------------------------------------------------------------
>DD_OT_00003278-RA_translation
--M-K---KVIYIII-FLF-----LK-SI--R-----------PNP-ESINS---T-PTNITYRFK-ESES-YYVSTM-KYNSTTLVDAQ--VS---FDCGTP----GGF--RNCLL----ITNRPMSRLFGT----TSSTFC--AV---DSSGQVCFIS-MT---N--AIPSPINVKFNS-KPSTKGGNVIVTGNYLRLLTQ----LNIIQ----------------STIKGNFED-PTF--DCNNLTLSFPPGSGKMDLM-FDLV---KK-FEFSYASPIINSINYDPNNSKISIYGDNFY-TQKQ-LINILFNG-ISQ--NTFSIIQNDTLIQVDKFIQDTGGPMKIQISVNNISMETNYSYCFPPIPSSINSISNHIGGIVTIKGSHFN-------------NIVKVKIGDNDC-KVL--NSTLN-E-IQCQLSP-------D-EIGG-S------NLNVKINIGGCI-DSS--NLTFTYGKPTL--YSHTPMSNDTTVTLVGINFGLLNETIIKIQG----SHDNILPISINNDETQLIFNLQKLKCK----PIVTINNFSSNSITIKTPL-T-ISS---LN-SPFVSNSSLTLTLINYDCTNTAKVSSFIDNS--FK-NE---ITCSKPSIQQNS------EYYSTICQIPPGTGKHS-IQIKYQTENSTTQFSYMPPSLTSFEIIN-------KT-VTIYGYNFGTE-----ISLLKV-NFSGRN---P-EIQT--IYDNKFTFTLLESDY-NSPLNITVDGIE-SQSSIQI-IK-PTPTP--------------------------------------------------------------------------------------------------T-PVEKTENSAFS-----------------------GLNNKL-------------------ILFI--------------------------------SIFHLI--------------YI-------------------------------------------------------------NYLNKK---------------------------------------------------------------------------------------------------------
>DD_M4_00001336-RA_translation
-SM-P---RIIEFIL-LQF-----HY-TI--R---LKSFLG--PEP-STINS---T-PTNITFRFK-ESES-YYATTM-KYNSTTLVDAQ--VS---FDCGTP----GGF--RNCSL----ITNRPMSRLFGT----TSSTFC--AI---DSSGQVCFIS-MT---N--AVPSPINVKFNS-KPSTKGGNVIVTGNYLRLLTQ----LNIIQ----------------STVKGNFED-PTF--DCNNLTLSFPPGSGKMDLM-FDLV---KK-LEFSYASPIINSINYDPNNSKISIYGDNFH-TQKQ-LLNILFNG-ISQ--NTFSIIQNDTLIQVDKFIQDTGGPMKIQISVNNISMDTNYSYCFPPIPSSINSISNHIGGTVTIKGSYFN-------------NIIKVKIGDNDC-KVL--NSTLS-E-IQCQLNS-------N-EIGG-S------NLNVKINIGGCI-DNS--NFTFTYGKPTL--YSNSPIPDDTTVTLVGINFGLLNETILKIQG----LNDNIIPISINNDETQLIFNLQKLKCK----PIVTINNISSNSITIKTPL-I-ISS---LN-SPFVSNSSLTLNLINYDCTNTVKVSSIIDNS--FK-NE---ITCSKPSIQKNS------EYYSTICQIPPGTGKHS-IQIKYQSENSTTQFSYMPPSITSFEINN-------MT-VIIYGYNFGTE-----ISLLKV-NFSGRN---P-EIQT--INDNKFTFTLLESDY-NSPLNITVDGIE-SQSSIQI-IT-PSPTP-------------------------------------------------------------------------------------------------PI-PVEKTESSAFS-----------------------GLNNKL-------------------ILFI--------------------------------SIFHLI--------------YI-------------------------------------------------------------NYLNKK---------------------------------------------------------------------------------------------------------
>DD_S6_00009993-RA_translation
--M-K---KVIYFII-FLF-----LK-SI--R-----------PNP-ESINA---T-PTNITYRFK-ESES-YYASTM-KYNSTTLIDAQ--VS---FDCGTP----GGF--RNCSL----ITNKPMSRLFGT----TSSTFC--AI---DSTGQVCFIS-MS---N--AIPSPINVKFNS-KPSTKGGNVIVTGNYLRLITQ----LNIIQ----------------STIKGNFED-PTF--NCNNLTLSFPPGSGKMDLM-FDLI---KK-FEISYASPIINSINYDANNSKISIYGDNFF-TQKQ-LVNIHFNS-VSQ--DTFSIIQNDTLIQVDKFIQDTGGPMKIQISVNNISMDSPYSYCFPPIPSSINSISNHIGGIVIIKGSYFN-------------DSVKVTIGDDDC-KVL--NSTIN-E-IQCKLSP-------N-EIGG-S------NLNVKISIGGCI-DNS--NLTFTYGKPTL--YSHMQISDDTTVTLVGINFGLINETIIKIEG----LNDNIIPFSINNDETQLIFNLQKLKCK----PIVTINNISSNSITIKTPL-S-ITS---LN-SPFVSNSSLNINLINYDCTNTAKITSIIDNS--FK-NE---IICSKASIQQNS------EYYSTICQIPPGTGKHS-IQIKYQSENSTTQFSYMPPSITSFEISN-------MI-VTIYGYNFGME-----ISKLKV-NFSGRN---P-NIQT--INDNKFTFTLLESDY-NSPLNITVDGIE-SQSSIQI-IK-PTPTP---------------LITPSPT---------------------------------------------------------------------------QT-PVEKTENSAIS-----------------------GLNKKL-------------------ILFI--------------------------------SIFHLF--------------YI-------------------------------------------------------------NNLNKK---------------------------------------------------------------------------------------------------------
>DDIM_AR_00003242-RA_translation
--M-K---QVIALFL-FLF-----LN-SL--R-----------PNP-VSIIS---S-PTNITYRFK-GTES-YYTSTM-KYNSSTPVDVQ--VS---FDCGGA----GGF--RNCYL----ITNRPMSRLFGT----TASTFC--AA---DSTGQVCFIS-ME---T--AIASPINVKFNG-KPSTNGGTVIVTGNYLRLISQ----LNIIQ----------------STIKGNFED-PKF--DCNNLTLLFPPGSGKMDLM-FDLV---KK-FEISYASPIINSILYDQNNSKISISGDNFY-SQKQ-LVNILFDG-VSQ--NTFSITQNDTLIEVNDFNQNIGGPMQIQISVNNISMDTPYSYCFPPVLSSINSISNHMGGIVTIKGSLFN-------------NIIKVTIGNLDC-KLI--NSTLN-E-IQCQLDP-------N-EIIE-T------NLNVKVNIGGCI-DNS--NLTFSFGKPIL--YSHSPIPDDTTVTLVGINFGFINETIIKIEG----INDSIIPNSISNDETHLIFNLQKLKCK----PTISINNLSSNSIIIQTPL-F-ITT---LD-TPFVSNSSLNIDLINYDCSNSGKVWSIIDSS--SK-NE---ITCSKPTNQPNS------EYYSTICQIPPGTGKHI-VHINYQSENASTQFSYMAPSMTSFEINN-------MT-VTVNGFNFGTE-----ISLLKV-DFSGRN---P-QILT--INDKKFTFTLLESDS-NSPLNITVDGIE-SQSSIEI-IK-PTPSQTP----NKP------IITPSPTSL-------------------------------------PPP------------------------------PPNPI-PVEKTNSSALI-----------------------SFDYKL-------------------IFFI--------------------------------SIFHLI--------------YK-------------------------------------------------------------LFI------------------------------------------------------------------------------------------------------------
>DC_CF_00003244-RA_translation
--M-K---KVISLIF-FLF-----FK-SI--R-----------PNP-ESIIA---S-PTNITYRFK-KTES-YYASTM-KYNSSALVDVD--VK---FNCYIQ----DLY--RTCEL----ITNKPMSRLFGT----LASTFC--AI---DDSGQVCYIS-MS---N--ATPSPINVIFKN-RPSTKGGNVIVTGNYLRLITE----LNIIP----------------STIKGNFED-PNF--NCNNLTLTFPPGSGKMDLM-FDLV---KK-FEISYASPIINSIKYDQNNSKFTISGDNFY-SQKQ-LVNILFNG-ISQ--TSFSIIQNDTLLEVENFNPNVGGPIAIQISVNNISMDIPYSYCVPPIPSSINSVSNHVGGIVTIKGSRFN-------------NIIKVTIGEIDC-KLI--NSTIN-E-IQCQLSP-------N-EIGG-S------DLNVKISIGGCI-DNS--NLTFTYGRPTL--YSHSPILEDTTVTLVGINFGLLNETIVKIKG----INDNILPISISSDETQLIFNLQKFKCK----PIVSINNISSNSITINTPS-F-ITS---LN-SPFVSNSSLIINLINYDCNNTAKISATIDNF--FK-NQ---ITCSKPIVQPNS------EYYSTICQIPPGTGNHS-INIKYQSENATTQFSYMAPSMTYFEIKN-------MV-VTVYGYNFGTD-----ISLLKV-YFSGRN---P-QVLT--ITDNKFTFALLESDN-NSSLKITVDGIE-SQSSISI-IN-PTPTPSP----QTT------LITPSPT----------------------------------------LP-------------------------------SKPI-PVEKTNNSAFS-----------------------TIDYNL-------------------IIFI--------------------------------SMFQLI--------------YK-------------------------------------------------------------LLV------------------------------------------------------------------------------------------------------------
>DC_KG_00006444-RA_translation
--M-K---KVISLIF-FLF-----FK-SI--R-----------PNP-ESIIT---S-PTNITYRFK-KTES-YYASTM-KYNSSALVDVD--VK---FNCYIQ----DLY--RTCEL----ITNKPMSRLFGT----LASTFC--AI---DDSGQVCYIS-MS---N--ATPSPINVIFKN-RPSTKGGNVIVTGNYLRLITE----LNIIP----------------STIKGNFED-PNF--NCNNLTLTFPPGSGKMDLM-FDLV---KK-FEISYASPIINSIKYDQNNSKFTISGDNFY-SQKQ-LVNILFNG-ISQ--TSFSIIQNDTLLEVENFNPNVGGPIAIQISVNNISMDIPYSYCIPPIPSSINSVSNHVGGIVTIKGSRFN-------------NIIKVTIGERDC-KLI--NSTIN-E-IQCQLSP-------N-EIGG-S------DLNVKISIGGCT-DNS--NLTFTYGRPTL--YSHSPILEDTTVTLVGINFGLLNETIVKIKG----INDNILPISISSDETQLIFNLQKFKCK----PIVSINNISSNSITINTPS-F-ITS---LN-SPFVSNSSLIINLINYDCNNTAKISATIDNF--FK-NQ---ITCSKPIVQPNS------EYYSTICQIPPGTGNHS-INIKYQSENATTQFSYMAPSMTYFEIKN-------ME-VTVYGYNFGTD-----ISLLKV-YFSGRN---P-QVLT--ITDNKFTFALLESDN-NSSLKITVDGIE-SQSSISI-IN-PTPTPSP----QTT------LITPSPT----------------------------------------LP-------------------------------SKPI-PVEKTNNSAFS-----------------------TIDYNL-------------------IIFI--------------------------------SMFQLI--------------YK-------------------------------------------------------------LLV------------------------------------------------------------------------------------------------------------
>DC_GS_00007270-RA_translation
--M-K---KVISFIF-FFF-----FI-SI--R-----------PNP-ETIIT---S-PTNITYRFK-KTES-YYASTM-KYNSSALVDVD--VK---FNCYTQ----GLY--RTCEL----ITNKPMSRLFGT----LSSTFC--AI---DDSGQVCFIS-MA---N--ATPSPLNVIFKN-RPSTKGGNVIVTGYYLRLFTE----LNIIP----------------SLIKGNFED-PNF--NCNNLTLTFPPGSGKMDLM-FDMV---KK-FEISYASPIINSINYDQNNLKVTISGDNFY-SQKQ-LVNILFNG-ISQ--TSFSIIQNDTLLEVENFNPNVGGPISIQISVNNISMDIPYSYCIPPIPSSINSVSNHVGGIVTIKGSRFN-------------NIIKVTIGERDC-KLI--NSTLN-E-IQCQLGP-------N-EIGV-S------DLNVKISIGGCI-DNS--NLTFTYGTPTL--FSHSPILEDTTVTLIGINFGLLNETIVKIIG----INDNISPISISTDETQLIFNLQKFKCK----PIVSINNISSNSITINTPS-F-IQS---LN-SPFVSNSSLIINLFNYDCNNTAKISATIDNF--LK-NE---ILCSKPIVQPNS------EYYSTICQIPPGTGNHS-INIKYQSENVTTQFSYMAPSMTSFEINN-------ME-ITVYGYNFGTD-----ISLLKV-YFSGRN---P-QVLT--IVDNKFTFTLLESDS-NSSLKITVDGIE-SQSSISI-IN-PTPTPSP----QT-------PITPSPT----------------------------------------LP-------------------------------SKPI-PVEKTNNSAFS-----------------------TIDYNL-------------------IIFI--------------------------------SIFQLI--------------YK-------------------------------------------------------------LLI------------------------------------------------------------------------------------------------------------
>DI_PJ_00006362-RA_translation
--M-K-----IILFI-FII-----FN-SL--R-----------PNP-ESIFV---T-PTNITYRFK-ESES-YYVNTM-KYNSTSFVDIK--VS---FDCGLP----GGF--RNCSL----ITNRPMSRLFGA----TSSTFC--AL---DNTGTVCFIA-MT---N--AVPSPINVKFYN-KPSTKGGEVIVTGNYLRLVAQ----LNTIQ----------------SLIKGNFED-PNF--DTNNLTLIFPPGSGKMDLL-FDLV---KK-FEISYAPPIINSIIYDVKNSKISISGDNYS-SQKQ-LVNILFNN-VSQ--SNYSITQNDTSIEVENYIPNIGGPMQIQIIVNNISMETPYQYCFPPIPISINSISNHLGGIITIKGSYFS-------------NTINIKIGDNDC-KLI--NSTLN-E-LQCQLDP-------I-EVGG-L------NLNVKVSIGGCI-DNS--NLTFTYGKPTI--NSYLPISTDKTITLVGVNFGLINETFIKVED----VQDNVIPISISGDETQLVFDLHNYKCK----PTLKVNNIQSNSISIQTPL-S-ISP---QN-NPLVSNSSMIINLINYDCSNSGVVIASIDNL--NK-QK---ITCSKPTIQPNS------VFYSTTCQIPPGTGTHL-LNINYQSEFGTTEFSYMAPSISSFEINK-------MI-VTVNGYNFGTQ-----ISLLKA-NFSGRN---P-QILT--VNDNRFTFALLESDY-DSTIYITVDGIP-SQSNLLI-IK-PKPTPTP-------------IITPSPTQ---------------------------------------PP-------------------------------NKPV-PVEKTNSSTAK-----------------------TLNYNL-------------------FLFI--------------------------------SIIQFI--------------YI-------------------------------------------------------------FFV------------------------------------------------------------------------------------------------------------
>CM069765.1_cds_KAK5582369.1_623_translation
--M-K---KIIFLIL-LSF-----LI-SI--R-----------PNP-ESIDT---T-PTNITYRFK-DTES-YYTNTM-KYNSTSFVDVK--VS---FDCKT-----GGF--RICSL----ITNRQMSRLFGT----TSSTFC--AM---DSTGTICYIS-MT---N--SVPSPINVKFSS-RPPTKGGDIIVTGNYLRLLTS----LNYIQ----------------SIIKGDFED-PNF--DCNNLTLTFPPGSGKMNLM-FDLS---SN-LEISYASPIIDSVVYNQANSKFSISGDNFS-TKKQ-LINILFNG-VSQ--NNFSITQNDTAIEVENYIQNNGGPILIQLSVNNVSMSSAFSYCLSPITESINSISNHIGGIITIKGSYFN-------------NKINVTIGNKDC-KVI--NSTLN-E-IQCQMDP-------N-EIGG-S------NLKVLVNIDGCI-NNS--SLEFTYGRPTI--NSYLPISNDTTVTIVGINFGLINETIVRIEG----LQNDITPISISNDETQLVFSIHQYKCK----PIVSINNISSNSIKIQTQF-S-IYA---LN-APFISNATLDIALVNYDCSNTEDVFAVIVIK--ST-FT---STCSKPIIKPNS------EYYSTTCPIVPSTGKRT-ILVYYKSEQVTTQFLYMAPILSSFGINN-------MT-VTVNGLNFGYN-----TSLIKA-TFSGRN---P-HILT--TNDNKFTFDLFESDY-DSPISIVVDGID-SQSQLQISVK-PTPSPTS------------------------------------------------------------PP-------------------------------SKPV----KTDSSSPI-----------------------SINYNL-------------------FFSI--------------------------------SLLHLI-------------VYK-------------------------------------------------------------LFL------------------------------------------------------------------------------------------------------------
>DD_AX2_00004536-RA_translation
--M-K----IILIF---IF-----LI-SK--S---FVFVNT-SPI---LLNY---T-ENYIRYEFP-INST-YFTNWT-FHLVENSIVNKY-LI---FECQLI---------RICEI---NNINHLMSRFYS-----IEPTYC--ATSP-ITNETECNSYNLP-------VPKPY-KVNEF-RPPTKGGPTLISGYFLRIFKE-------YKFNFGTQ----------IILNEEFNN-PNY--DITKIFINFNQGSGKNNFWFYDNS--LNN-ISFSFASPIINSI--IINNDTITIIGENFS-NNKT-KLIITTTD-YTI-NQNNIKIVEHSRIEIYN-QTYYPGKMNINLIVDSIPLDKIYSFCINPIPKKVNSVLKKSGGIIIINGSFLS----NNN----NNNNIIIKIGENDC-KFL--NSTND-K-LYCKLEG--NNNNNN-NNNN-NT-----GLLIKITINGCT-NEN--ILKFYY--------------------------------------------------------------------------------------------------------ILSNDKQ----------------SKPL------NQ-------------------------------------------------------------------------------------------------------HYSNG-----------------------------------------NNNRFSKSLT---------------------IIII----------------------------------------------------------------------TVQIIFLI----------------------------------------------------------------------------------------------------------------------------------------------------------------------------------------------------------------------------------------------------------------------------------------------------
>tgrP1_Ax4_translation
--M-K----IILIF---IF-----LI-SK--S---FVFVNT-SPI---LLNY---T-ENYIRYEFP-INST-YFTNWT-FHLVENSIVNKY-LI---FECQLI---------RICEI---NNINHLMSRFYS-----IEPTYC--ATSP-ITNETECNSYNLP-------VPKPY-KVNEF-RPPTKGGPTLISGYFLRIFKE-------YKFNFGTQ----------IILNEEFNN-PNY--DITKIFINFNQGSGKNNFWFYDNS--LNN-ISFSFASPIINSI--IINNDTITIIGENFS-NNKT-KLIITTTD-YTI-NQNNIKIVEHSRIEIYN-QTYYPGKMNINLIVDSIPLDKIYSFCINPIPKKVNSVLKKSGGIIIINGSFLS----NNN----NNNNIIIKIGENDC-KFL--NSTND-K-LYCKLEG---NNNNN-NNNN-NT-----GLLIKITINGCT-NEN--ILKFYY--------------------------------------------------------------------------------------------------------ILSNDKQ----------------SKPL------NQ-------------------------------------------------------------------------------------------------------HYSNG-----------------------------------------NNNRFSKSLT---------------------IIII----------------------------------------------------------------------TVQIIFLI----------------------------------------------------------------------------------------------------------------------------------------------------------------------------------------------------------------------------------------------------------------------------------------------------
>DD_OT_00011198-RA_translation
--M-K-I-LIILIF---IF-----LI-SK--S---FVFVNT-SPI---LLNY---T-ENYIRYEFP-INST-YFTNWT-FHLVENSIVNKY-LI---FECQLI---------RICEI---NNINHLMSRFYS-----IEPTYC--ATSP-ITNETECNSYNLP-------VPKPY-KVNEF-RPPTKGGPTLISGYYLRIFKE-------YKFNFGTQ----------IILNEEFNN-PNY--DITKIFINFNQGSGKNNFWFYDNS--LNN-ISFSFASPIINSI--IINNDTITIIGDNFS-NNKT-KLIITITD-YTI-NQNNIKIVEHSRIEIYN-QTYYPGKININLIVDSIPLDKIYSFCINPILKKVNSVLKKSGGIIIINGSFLS----NNN----NNNNIIIKIGENDC-KFL--NSTND-K-LYCKLEG-----------NN-NT-----GLLIKITINGCT-NEN--ILKFYY--------------------------------------------------------------------------------------------------------ILSNNKQ----------------SKPL------NQ-------------------------------------------------------------------------------------------------------HYSNG-----------------------------------------NNNRFSKSLT---------------------IIII----------------------------------------------------------------------TVQIIFLI----------------------------------------------------------------------------------------------------------------------------------------------------------------------------------------------------------------------------------------------------------------------------------------------------
>DD_M4_00004180-RA_translation
--M-K-T-SIILIF---IF-----LI-SK--S---FVFVNT-NPI---LLNY---T-ENFIRYEFP-INST-YFTNWT-FHLVENSIVNKY-LI---FECQLI---------RICEI---NNINHLMSRFYS-----IEPTYC--ATSP-ITNETECNSYNIP-------VPKPY-KVNEF-RPPTKGGPTLISGYYLRIFKE-------YKFNFGTQ----------IILNEEFNN-PNY--DITKIFINFNQGSGKNNFWFYDNS--LNN-ITFSFASPIINSI--IINNDTITIIGDNFS-YNKT-KLIITISD-YTI-NQNNIKIVEHSRIEIYN-QSFYPGKMNINLIVDSIPLDKLYSFCINPIPKKVKSVLKKSGGIIIINGSFLS----NNN----NNNNIIIKIGENDC-KFL--NSTND-K-LYCKLEG-----------NN-NN-----GLLIKITINGCT-NEN--ILKFYY--------------------------------------------------------------------------------------------------------ILSNDKQ----------------SKPL------NQ-------------------------------------------------------------------------------------------------------HYNNG-----------------------------------------NNNRFSKSLI---------------------IIII----------------------------------------------------------------------TVQIIFLI----------------------------------------------------------------------------------------------------------------------------------------------------------------------------------------------------------------------------------------------------------------------------------------------------
>DD_CR_00002259-RA_translation
---------MILIYRDCCI-----LL-KK-------------------LLNY---T-ENYIRYEFP-INST-YFTNWT-FHLVENSIVNKY-LI---FECQLI---------RICEI---NNINHLMSRFYS-----IEPTYC--ATSP-ITNETECNSYNLP-------VPKPY-KVNEF-RPPTKGGPTLISGYYLRIFKE-------YKFNVGTQ----------IILNEEFNN-PNY--DITKIFINFNQGSGKNNFWFYDNS--LNN-ISFSFASPIINSI--IINNDTITIIGDNFS-NNKT-KLIITITDNYTI-NQNNIKIIEHSRIEIYN-QTYYPGKMNINLIVDSIPLDKIYSFCINPIPKKVNSVLKKSGGIIIISGSFLS----NNN----NNNNIIIKIGENDC-KFL--NSTND-K-LYCKLEG-----------NN-NT-----GLLIKITINGCT-NEN--ILKFYY--------------------------------------------------------------------------------------------------------ILSNEKQ----------------SKPL------NQ-------------------------------------------------------------------------------------------------------HYSNG-----------------------------------------NNNRFSKSLT---------------------IIII----------------------------------------------------------------------TVQIIFLI----------------------------------------------------------------------------------------------------------------------------------------------------------------------------------------------------------------------------------------------------------------------------------------------------
>DD_S6_00010392-RA_translation
--M-K-T-SIILIF---IF-----LI-SI--S---FVFVNT-TPI---LLNY---T-ENYIRYEFP-INST-YFTNWT-FHLVENSHVNKY-LI---FECKLI---------RICEI---NNIEHIMSRFYS-----IEPTYC--ATSP-ITNETECNSYNLP-------VPKPY-KVNEF-RPPTKGGPTLISGYFLRMFKE-------YKFNFGTQ----------IILNEEFNN-PNY--DITKIFINFNQGSGKNNFWFYDNS--LNN-ISFSFASPIINSI--IINNDTITIIGDNFS-NNKI-KLIITISD-YTI-NENNIKIVEHSRIEIYN-QSYYPGKMNINLIVDSIPLDEIYSFCINPIPRKVNSVLKKSGGIIIFNGSFLS----NNN----NNNKIIIKIGENDC-KFL--NSTND-K-LYCKLEG----NNNN-NNNN-IT-----GLLIKITINECT-NEN--ILKFYY--------------------------------------------------------------------------------------------------------MPSSDKK----------------SKPL------NQ-------------------------------------------------------------------------------------------------------HYSNG-----------------------------------------NNNRISKSLT---------------------IIII----------------------------------------------------------------------TIQIIFLI----------------------------------------------------------------------------------------------------------------------------------------------------------------------------------------------------------------------------------------------------------------------------------------------------
>DC_CF_00009121-RA_translation
--M-K-S-SIIILI---IL-----LI-SI--S---FVFVNP-TPI---LLDY---T-ENYIRYEFP-INSS-YFSNWT-FHLVENSIVNPY-LI---FQCQLY---------RVCEL---NNINRLMSRFYS-----IEPTYC--AISP-ITNEAECNSYNLP-------VPKPY-KVNEF-RPSTRGGPTLISGYYLRIFKE-------YKFNIGTQ----------TILNEEFNN-PSY--DITKIFINFNQGSGKNNFWFYDNL--LNN-ISFSFASPIINSI--ILNNETITIIGDNFS-NNKT-NLIIII---YTI-NQNNIKITEHSRIEIYN-QTFYPGKMNINLIVDSIPVDKIYSFCINPIPRKANSVLKKSGGIILIDGSYLS----------NNNSNIKIIIGENDC-KFI--NSTND-K-LYCKLEG----DNNN-NNNG-DT-----GLPIKITINGCA-NEN--ILKFYY--------------------------------------------------------------------------------------------------------IPSSDNQ----------------LKPL------NQ-------------------------------------------------------------------------------------------------------HYSNG-----------------------------------------NNNRFSKSLT---------------------IIII----------------------------------------------------------------------TIQIIFTIST--------------------------------------------------------------------------------------------------------------------------------------------------------------------------------------------------------------------------------------------------------------------------------------------------
>DC_KG_00005245-RA_translation
--M-K-S-SIIILI---IL-----LI-SI--S---FVFVNT-TPI---LLDY---T-DNYIRYEFP-INST-YFSNWT-FHLVENSIVNPY-LI---FECQLY---------RVCEM---NNINRLMSRFYS-----IEPTYC--AISP-ITNEAECNSYNLP-------VPKPY-KVNEF-RPSTRGGPTLISGYYLRIFKE-------YKFNIGTQ----------TILNEEFNN-PSY--DITKIFINFNQGSGKNNFWFYDNL--LNN-ISFSFASPIINSI--ILNNETITIIGDNFS-NNKT-NLIIII---YTI-NQNNIKITEHSRIEIYN-QTFYPGKMNINLIVDSIPVDKIYSFCINPIPRKANSVLKKSGGIILIDGSYLS-----------NNSNIKIIIGENDC-KFI--NSTND-K-LYCKLEG----DNNN-NNNG-DT-----GLPIKITINGCA-NEN--ILKFYY--------------------------------------------------------------------------------------------------------IPSSDNQ----------------LKPL------NQ-------------------------------------------------------------------------------------------------------HYSNG-----------------------------------------NNNRFSKSLT---------------------IIII----------------------------------------------------------------------TIQIIFTIST--------------------------------------------------------------------------------------------------------------------------------------------------------------------------------------------------------------------------------------------------------------------------------------------------
>DC_GS_00002447-RA_translation
--M-K-S-SITILI---IL-----LI-SI--S---FVFVNS-TPI---SLDY---T-ENYIRYEFP-INST-YFSNWT-FHLVENSIVNPY-LI---FECQLY---------RVCEM---NNINRLMSRFYS-----IEPTYC--AISP-ITNEAECNSYNLP-------VPKPY-KVNEF-RPSTKGGPTLISGYYLRIFKE-------YKFNIGTQ----------TILNVEFNN-PSY--DITKIFINFNQGSGKNNFWFYDNL--LNN-ISFSFASPIINSI--ILNNETITIIGDNFS-NNKT-NLIIII---YTI-NQTNIKITEHSRIEIYN-QTIYPGKMNINLIVDSIPLDKIYSFCINPIPRKANSVLKKSGGIILIDGSYLS----------NNNNNIIIKIGENDC-KFI--NSTND-R-LYCNLEG----DDDN-SDNS-DT-----GLPIKITINGCA-NEN--ILRFYY--------------------------------------------------------------------------------------------------------IPSSDNQ----------------LKPL------NQ-------------------------------------------------------------------------------------------------------HYSNG-----------------------------------------NNNRFSKSLT---------------------IIII----------------------------------------------------------------------TIQIIFIIST--------------------------------------------------------------------------------------------------------------------------------------------------------------------------------------------------------------------------------------------------------------------------------------------------
>DDIM_AR_00006060-RA_translation
--M-E-T-SIIMIF---IF-----LF-SV--S---FVFVNT-TPN---SLNY---T-DNFIRYEFP-INST-YFTNWT-FYLIENSIVNPF-LI---FKCQLF---------RVCEM---NNIKNIMNRFYS-----IEPTYC--AISP-ITNETECNSYNIP-------VPKPY-KVNEF-KPPTRGGPTLISGYFLRIFKE-------YKFNFGTQ----------IILNEEFNN-PSY--DITKIFINFNQGSGKNNYWFYDNS--LNN-ISFSFQSPIINSI---ILNNTITINGDNFS-NNKS-NIIIIISN-YTI-NQNNIKITEHSRIEIYN-QTLYPGKMNINIIVDSIPLNKIYSFCINPIPIKYTSILKNSSGIILIEGSFLS----KNN----NNENIIIKIGENDC-QFI--NSTNG-Q-LFCKFNE-----NNN-NKNN-NI-----GLPIKITINGCT-NEN--ILKFYY--------------------------------------------------------------------------------------------------------LPSSDKQ----------------SKPL------NQ-------------------------------------------------------------------------------------------------------HYSNG-----------------------------------------NNNRFSKSLT---------------------LIII----------------------------------------------------------------------TVQIIF------------------------------------------------------------------------------------------------------------------------------------------------------------------------------------------------------------------------------------------------------------------------------------------------------
>DI_PJ_00002211-RA_translation
--M-K-L-LIFLLF---LF-----LI-SL--S---LVFVNT-TPI---SLNY---T-ENYIRYEFP-INST-YFTNWT-FHLVENSLVNPF-LI---FECQLF---------RVCEM---NTTG-LMNRFYS-----IEPTYC--AISP-LTNETECNSYNIP-------VPKPF-KVNEF-KPLTRGGPTLISGYYLRIFKE-------YKFNFGIQ----------KIINEEFDN-PTY--DITKIIIDFNQGSGKKNFWLYDNL--LNN-ISFSYASPIINSL--IINNNTIIINGDNFS-NNKS-NIIIIFSS-YTI-NQNNFKIIEHSRIEIYN-QTNYPGKMNVNLIVDSIPLDKIYSFCINPNPKKINSVLKKSGGIILINGSFLS----NNN----NN--IIVKIGKNDC-KFI--NSTND-K-LYCKLEG----NNNN-NNNN-KM-----GIPVKITINGCS-NEN--ILKFYY--------------------------------------------------------------------------------------------------------IPPNDKQ----------------AKTL------NQ-------------------------------------------------------------------------------------------------------HYSNG-----------------------------------------NNNRFSKSLT---------------------IIIM----------------------------------------------------------------------TIQFIFLI----------------------------------------------------------------------------------------------------------------------------------------------------------------------------------------------------------------------------------------------------------------------------------------------------
>CM069767.1_cds_KAK5578537.1_5149_translation
--M-K-S-SIILIM---MF-----FI-SM--T---FVFINT-TPI---SLNY---T-EKYIRYEFP-INST-YFTNWT-FHLIENKLANPH-LI---FKCQLI---------RVCEM---NVTG-LMNRFYS-----IEPMYC--AISP-INNETDCNSYNIP-------VPKPY-KVNEF-RPLTKGGPTLISGYYLRIFKE-------YKFNFGTQ----------IILNEEFDN-PTY--DITKIFIDFKEGSGKNNFWFYDNS--LNN-ISFSYASPIINSL--IINNNTITINGNNFS-NNKS-NIIIIF---YTI-DQNNFEIKEHSKIEIYN-QLNYPGKMNINLIVDSIPLDKIYSFCINPIPKKINSILK-SGGIILINGLFLS----NNN----NNNNTIIKIGEYDC-KFI--NSTND-K-LYCKLEG---V-----NKTN-KD-----GLPIKITINGCT-NEN--ILKFYY--------------------------------------------------------------------------------------------------------IPSSDKQ----------------AKPL------NQ-------------------------------------------------------------------------------------------------------HYNNG-----------------------------------------NNYRISKQLT---------------------LLITAILNF--------------------SKLYENVNILNTRSKVASSY---CITKSSAVKR----FNLNKG--NGKVKYHPRA------------------HPDTIAYVNSKLY------------------------------------------TNTFKPNKTIFSK--------D-NPFLIQTVEN----------------------------------------------------------------------------------------------------------------------------------------------------------------------------------------
>DD_AX2_00008788-RA_translation
--M-K-L-KLLFLIL-FIY------------------------------------S-----------------------------------------INCEIESKINKSI---------------------------------------------------IT------ILPNSNDI-IDL---CTYNGAI-------QFGSN-------------------------RIIKGDFTG-QEITNRVLDEKISIPNGTSSLKIRY----------YDGSNANSTIRNL---KYDGFVLISGGDHQNSQQA----------TPIINSARVLSMDRKLLTFYPFPIDYVNSTNLIITCGQGQ------LKEPPIINSINRTYK----FISQYGQKLS----SSI------NHIEFQMNSSGG-RAF--KFWDK-------------------------------NSSISIPIQPS-------STIFDCGPPTL--LSTT-EQ-QGKLKVIGKYFMNNDMSVL--------DGIKLNQSVIIVNSTILYISIP------RPGILTVS-IDGSNRINVSIKE---------IS-SPTTKGGLITIKGNGLYLSSEN--GPLSKFS-ENN-NN---NQLNCHDIEDSSY-----PGEIIYCKVSPGIGKKLWFKLEIGSKPAFTNFTYQAPTISKIQSFDN---------AIVNGNNLGEL-----NSKVFI--YNNE--IKI-IVTPLVLTNSELQFQIPDSIK-TSMIFIEVGGQK------SLQLPIPFITSIP----SKLSVNGG-VVTIIGKYL-GNSQIC---------KDIQQLDLKHFTSITCKM---SGD----YSVSILI---NDILQGNPK--GLTFSYMSPT--IINSTSVPTT---G----GLITIFGSQLAK---PINITI-------ANLQCIY-----VNIT-DS--NSL-TCYLPPLSESLNS--------SRSDHQIQINVNGQSGDADVFKYSPDKYQFRSDNN--------S-----S-DQNNNSHVE----------KWLIPAI--LIPC--LFFLIA-IVLVI---IYIKKYKKRKQIQKRLNEPI---------------------------------------------------PES------IQD-------------
>tgrN1_Ax4_translation
--M-K-L-KLLFLIL-FIY------------------------------------S-----------------------------------------INCEIESKINKSI---------------------------------------------------IT------ILPNSNDI-IDL---CTYNGAI-------QFGSN-------------------------RIIKGDFTG-QEITNRVLDEKISIPNGTSSLKIRY----------YDGSNANSTIRNL---KYDGFVLISGGDHQNSQQA----------TPIINSARVLSMDRKLLTFYPFPIDYVNSTNLIITCGQGQ------LKEPPIINSINRTYK----FISQYGQKLS----SSI------NHIEFQMNSSGG-RAF--KFWDK-------------------------------NSSISIPIQPS-------STIFDCGPPTL--LSTT-EQ-QGKLKVIGKYFMNNDMSVL--------DGIKLNQSVIIVNSTILYISIP------RPGILTVS-IDGSNRINVSIKE---------IS-SPTTKGGLITIKGNGLYLSSEN--GPLSKFS-ENN-NN---NQLNCHDIEDSSY-----PGEIIYCKVSPGIGKKLWFKLEIGSKPAFTNFTYQAPTISKIQSFDN---------AIVNGNNLGEL-----NSKVFI--YNNE--IKI-IVTPLVLTNSELQFQIPDSIK-TSMIFIEVGGQK------SLQLPIPFITSIP----SKLSVNGG-VVTIIGKYL-GNSQIC---------KDIQQLDLKHFTSITCKM---SGD----YSVSILI---NDILQGNPK--GLTFSYMSPT--IINSTSVPTT---G----GLITIFGSQLAK---PINITI-------ANLQCIY-----VNIT-DS--NSL-TCYLPPLSESLNS--------SRSDHQIQINVNGQSGDADVFKYSPDKYQFRSDNN--------S-----S-DQNNNSHVE----------KWLIPAI--LIPC--LFFLIA-IVLVI---IYIKKYKKRKQIQKRLNEPI---------------------------------------------------PES------IQD-------------
>DD_CR_00012082-RA_translation
--M-K-L-KLLFLIL-FIY------------------------------------S-----------------------------------------INCEIESKINKSI---------------------------------------------------IT------ILPNSNDINIDL---CTYNGAI-------QFGSN-------------------------RIIKGDFTG-QEITNRILDEKISIPNGTSSLKIRY----------YDGSKANRTIRNL---KYDGFVLISGGDHQNSQQA----------TPIINSARVLSMDRKLLTFYPFPIDYVNSTNLIITCGQGQ------LKEPPIINSINRTYK----FISQYGQKLS----SSI------NHIEFQMNSSGG-RAF--KFWDK-------------------------------NSSISIPIQPS-------STIFDCGPPTL--LSTA-EQ-QGKLKVIGKYFMNNDMSIL--------DGVKLNQSVIIFNSTIFYISIP------RPGILTVS-IDGSNKINVSIKE---------IS-SPTTKGGLITIKGNGLYLSSEN--GPLSKFS-ENN-NN---NQLNCHDIEDSSY-----PGEIIYCKVSPGIGKKLWFKLEIGSKPAFTNFTYQAPTISKIQSFDN---------AIVNGNNLGEL-----NSKVFI--YNNE--IKI-IVTPLVLTNSELQFQIPDSIK-TSMIFIEVGGQK------SLQLPIPFITSIP----SKLSVNGG-VVTIIGKYL-GNSQIC---------KDIQQLDLKHFTSITCKM---SGD----YSVSILI---NDTLQGNPK--GLTFSYMSPT--IINSTSVPTT---G----GLITIFGSQLAK---PINITI-------ANLQCIY-----VNIT-DS--NSL-TCYLPPLSESLNS--------SRSDHQIQINVNGQSGDADVFKYSPDKYQFRSDNS--------------S-DQNNNSHVE----------KWLIPAI--LIPC--LFFLIA-IVLVI---IYIKKYKKRKQIQKRLNEPI---------------------------------------------------PES------IQD-------------
>DD_OT_00002171-RA_translation
--M-K-L-KLLFLIL-FIY------------------------------------S-----------------------------------------INCEIESKINKSI---------------------------------------------------IT------ILPNSNDINIDL---CTYNGAI-------QFGSN-------------------------RIIKGDFTG-QEITNRILDEKISIPNGTSSLKIRY----------YDGSKANSTIRNL---KYDGFVLISGGDHQNSQQA----------TPIINSARVLSMDRKLLTFYPFPIDYVNSTNLIITCGQGQ------LKEPPIINSINRTYK----FISQYGQKLS----SSI------NHIEFQMNSSGG-RAF--KFWDK-------------------------------NSSISIPIQPS-------STIFDCGPPTL--LSTA-EQ-QGKLKVIGKYFMNNDMSVL--------DGVKLNQSVIIFNSTIFYISIP------RPGILTVS-IDGSNKINVTIKE---------IS-SPTTKGGLITIKGNGLYLSSEN--GPLSKFS-ENN-NN---NQLNCQDIEDSSY-----PGEIIYCKVSPGIGKKLWFKLEIGSKPAFTNFTYQAPTISKIQSFDN---------AIVNGNNLGEL-----NSKVFI--YNNE--IKI-IVTPLVLTNSELQFQIPDSIK-TSMIFIEVGGQK------SLQLPIPFITSIP----SKLSVNGG-VVTIIGKYL-GNSQIC---------KDIQQLDLKHFTSITCKM---SGD----YSVSILI---NDTLQGNPK--GLTFSYMSPT--IINSTSVPTT---G----GLITIFGSQLAK---PINITI-------ANLQCIY-----VNIT-DS--NSL-TCYLPPLSESLNS--------SRSDHQIQINVNGQSGDADVFKYSPDKYQFRSDNN--------S-----S-DQNNNSHVE----------KWLIPAI--LIPC--LFFLIA-IVLVI---IYIKKYKKRKQIQKRLNEPI---------------------------------------------------PES------IQD-------------
>DD_M4_00011639-RA_translation
--M-K-L-KLLFLIL-FIY------------------------------------S-----------------------------------------INCEIETKINKSI---------------------------------------------------IT------ILPNSNDINIDL---CTYNGAI-------QFGSN-------------------------RIIKGDFTG-QEITNRILDEKISIPNGTSSLKIRY----------YDGSKANGTIKNL---KYDGFVLISGGDHQNSQQA----------TPIINSARVLSMDRKLLTFYPFPIDYVNSTNLIITCGQGQ------LKEPPIINSINRTYK----FISQYGQKLS----SSI------NHIEFQMSSSGG-RGF--KFWDK-------------------------------NSSISIPIQP--------STIFDCGPPTL--LSTT-EQ-QGKLKVIGKYFMNNDMSVL--------DGVKLNQSVIIVNSTIFYISIP------RPGILTVS-IDGSNRINVSIKE---------IS-SPTTKGGLITIKGNGLYLSSEN--GSLSKFS-ENN-NN---NQMNCHDIENSSY-----PGEIIYCKVSPGIGKKLWFKLEIGSKPAFTNFTYQAPTISKIQSFDN---------AIVNGNNLGEL-----NSKVFI--YNNE--IKI-IVTPLVLTNSELQFQIPDSIK-TSMIFIEVGGQK------SLQLPIPFITSIP----SKLSVNGG-IFTIIGKYL-HNSQIC---------KDIQQLDLKHFTSITCKM---SGD----YSVSILI---NDTLQGNPK--GLTFSYMSPT--IINSTSVPTT---G----GLITIFGSQLAK---PINITI-------ANIQCIY-----VNIT-DS--NSL-TCYLPPLSESLNS--------SRSDHQIQINVNGQSGDADVFKYSPDKYQFRSDNN--------SG----S-DQNNNSHVE----------KWLIPAI--LIPC--LFFLIA-IVLVI---IYIKKYKKRKQIQKRLNEPI---------------------------------------------------PES------MQD-------------
>DD_S6_00010713-RA_translation
--M-K-L-KLLFLIL-FIY------------------------------------T-----------------------------------------INCEIETKINKSI---------------------------------------------------IT------ILPNSSDINIDL---CTYNGEI-------QFGSN-------------------------RIIKGDFTG-QEITNRIVDEKISIPNGTSSLKIRY----------YDGSKANTTIRNL---KYDGFVLISGGNQQQQQQA----------TPIINSARVLSMDKKLLTFYPFPIDYVNSTNLIITCGQGQ------LKEPPIINSINRTYK----FISQYGQKLS----SSI------NHIEFQINSSGG-RAL--KFWDK-------------------------------NSTISIPIQPTT-TTTTTTTIFDCGPPTL--LST--EQ-QSKLKVIGKYFMNNDMSVL--------DGIKLNQSVIIVNSSIFYISIP------RPGILTVS-IDGSNRINVSIKQ---------IS-SPTTKGGLITIKGNGLYLSSEN--GPLSKFS-ENN-NN---NQLNCKDYEDSSY-----PGEIIYCKVSPGIGKKLWFKLEIGSKPAFTNFTYQTPTISKIQSFDY---------AIVNGKNLGEL-----NSKVFI--YNNE--IKI-IVTPLVLTNSELQFQIPDSIK-TSMIFIEVGGQK------SLQLPIPFITSIP----SKLSVNGG-TVTIIGKYL-NNTQTC---------KDIQQLDLKHFTSITCKM---SGD----YSVSILI---NDTLQGNPK--GLTFSYMSPT--IINSTSVPTT---G----GLITIFGSQLAK---PINITI-------ANIQCIY-----VNIT-DS--NSL-TCYLPPLSESLNS--------SRSDHQIQINVNGQSGDADIFKYSPDKYQYRTDNN--------S-----S-DQNNNSHVE----------KWLIPAI--LIPC--LFFLIA-IVLVI---IYIKKYKKRKQIQKRLNEPI---------------------------------------------------PES------IHD-------------
>DC_CF_00006559-RA_translation
--M-K-L-KLLFMIL-FIY------------------------------------T-----------------------------------------INCEIK--INKST---------------------------------------------------IT------ILPNSTDLNIDL---CTYNGAI-------QFGSN-------------------------RIVKDDFTG-QDITNRILDEKISIPNGTSSLKIRY----------YDGSKANTTIRNL---KYEGFVQISGEQNR-NTQA----------TPIINSARVLSIDKKLLTFYPFPIDYVNSTNLVITCGQGQ------LKEPPIINSINRTYK----FVSQYAQKLS----SSP------NQIELQMNSSGS-RAL--KFWDK-------------------------------NSSISIAIQ---------PTLFDCGPPTL--LST--EQ-HGKLKVVGKYFMN-DMWVL--------DGIKLNQSTIIVNSTTFYISIP------RPGILMVSTIDVTNRINVSIKE---------IS-SPTTKGGLITIKGNGLYLKSEN--GPLSKFT-ENN-NN---NQQTCQDIEDSTN-----PGEIIYCKVSPGIGKKLWFKLEIASKPAFTNFSYQPPSISKVQSSDY---------AIVNGNNLGEL-----NSKVFI--YNNE--IKI-NVTPLVLTNSELQFQIPDSIK-TSIIFVEVGGQK------SLQLPIPFITSIP----SKLSVNGG-IVTIIGKYLNNNSQIC---------KDIEQLDIKHFTSITCKM---SGG----YPVSILI---NDTLQGNPK--GLTFSYMSPT--IINSTSVPST---G----GLITIFGSQLAK---PINITI-------ANLQCIY-----VNIT-DS--NSL-TCYLPPLSESLNS--------SRSDHPIQINVNGQSSEVDIFKYSPDKYQYRKDN---------SG----P-DQNDNSHVE----------KWLIPAI--LIPC--LFFLIA-IVLII---IYIKKYKKRRQILKRLNEPI---------------------------------------------------HES------IQD-------------
>DC_KG_00010795-RA_translation
--M-K-L-KLLFMIL-FIY------------------------------------T-----------------------------------------INCEIK--INKST---------------------------------------------------IT------ILPNSTDLNIDL---CTYNGAI-------QFGSN-------------------------RIVKDDFTG-QDITNRILDEKISIPNGTSSLKIRY----------YDGSKANTTIRNL---KYEGFVQISGEQNR-NTQA----------TPIINSARVLSIDKKLLTFYPFPIDYVNSTNLVITCGQGQ------LKEPPIINSINRTYK----FVSQYAQKLS----SSP------NQIELQMNSSGS-RAL--KFWDK-------------------------------NSSISIAIQ---------PTLFDCGPPTL--LST--EQ-HGKLKVVGKYFMN-DMWVL--------DGIKLNQSTIIVNSTTFYISIP------RPGILMVSTIDVTNRINVSIKE---------IS-SPTTKGGLITIKGNGLYLKSEN--GPLSKFT-ENN-NN---NQQTCQDIEDSTN-----PGEIIYCKVSPGIGKKLWFKLEIASKPAFTNFSYQPPSISKVQSSDY---------AIVNGNNLGEL-----NSKVFI--YNNE--IKI-NVTPLVLTNSELQFQIPDSIK-TSIIFVEVGGQK------SLQLPIPFITSIP----SKLSVNGG-IVTIIGKYL-NNSQIC---------KDIEQLDIKHFTSITCKM---SGG----YPVSILI---NDTLQGNPK--GLTFSYMSPT--IINSTSVPST---G----GLITIFGSQLAK---PINITI-------ANLQCIY-----VNIT-DS--NSL-TCYLPPLSESLNS--------SRSDHPIQINVNGQSSEVDIFKYSPDKYQYRKDN---------SG----P-DQNDNSHVE----------KWLIPAI--LIPC--LFFLIA-IVLII---IYIKKYKKRRQIQKRLNEPI---------------------------------------------------HES------IQD-------------
>DC_GS_00000265-RA_translation
--M-K-L-KLLFMIL-FIY------------------------------------T-----------------------------------------INCEIK--INKST---------------------------------------------------IT------ILPNSTDLNIDL---CTYNGAI-------QFGSN-------------------------RIVKDDFTG-QDITNRILDEKISIPNGTSSLKIRY----------YDGSKANTTIRNL---KYEGFVQISGEQHR-NTQA----------TPIINSARVLSIDKKLLTFYPFPIDYVNSTNLIITCGQGQ------LKEPPIINSINRTYK----FVSQYAQKLS----SSP------NQIELQMNSSGS-RAL--KFWDK-------------------------------NSSISIAIQ---------PTLFDCGPPTL--LST--EQ-HGKLKVIGKYFMN-DMWVL--------DGIKLNQSTIIVNSTTFYISIP------RPGILMVSTIDTTNRINVSIRE---------IS-SPTTKGGLITIKGNGLYLKSEN--GPLSKFT-ENN-NN---NQQTCQDIEDSTN-----PGEIIYCKVSPGIGKKLWFKLEIASKPAFTNFTYQPPSISKVQSSDY---------AIVNGNNLGEL-----NSKVFI--YNNE--IKI-NVTPLVLTNSELQFQIPDSIK-TSIIFVEVGGQK------SLQLPIPFITSIP----SKLSVNGG-IVTIIGKYL-NNSQIC---------KDIEQLDIKHFTSITCKM---SGG----YPVSILI---NDTLQGNPK--ELTFSYMSPT--IINSTSVPST---G----GLITIFGSQLAK---PINITI-------ANLQCIY-----VNIT-DS--NSL-TCYLPPLSESLNS--------SRSDHPIQINVNGQSSEVDIFKYSPDKYQYREDN---------SG----P-DQNDNSHVE----------KWLIPAI--LIPC--LFFLIA-IVLII---IYIKKYKKRRQIQKRLNEPI---------------------------------------------------HES------IQD-------------
>CM069770.1_cds_KAK5575183.1_10219_translation
--M-K-L-KLLFMIL-FIY------------------------------------S-----------------------------------------INCETI--INKSV---------------------------------------------------IT------ILPNSTDINIDL---CTYNGAI-------QFGSN-------------------------RIAKGDFTG-QDITNKIVDEKISIPNGTSSLKIRY----------YDGSKANTTIRNL---KYDGFVLINGEQNQ-NTQA----------TPIINSARVISMDKKLLTFYPFPIDYVNSTNLVITCGQGQ------LKEPPVINSINRTYK----FVSQYGQKLS----SSI------NQIELQINSSGG-RAF--KFWDK-------------------------------NSSISIPIQ---------PTLFDCGAPTL--LST--EQ-QGKLKVVGKYFMF-DMMVL--------DGMKLNQSVFIVNSTTFYITIP------RPGILTVS-IDGSNRINVLIKE---------IS-SPSTKGGLITIKGNGLYLKSEN--GPLSKFT-ENS-NN---NEQSCQDIEDPLN-----AGEIIYCKVSPGIGKKLMFKLEIGSKPAFTNFTYQPPSITKVQSSDF---------AIVDGSNLGEQ-----NSKVYI--YNNE--IKV-IVTPLVLTNSELQFPIPDSIK-TSIIYIEVGGQK------SLQLPIPFITSIP----SKLSVNGG-IVTIVGKYL-NNSKYC---------NDIQQFDLKHFTSITCKM---SGN----FPISILI---NDTLQGNPK--GLTFSYMSPT--IINSTSVPTT---G----GLITIFGSQLAK---PINITI-------ANLQCIY-----VNIT-DS--SSL-TCYLPPLSESLNS--------SRSDHQIQINVNGQSSDADIFKYSPDKYQYRKDN---------SG----P-DQNDNSNVE----------KWLIPAI--LIPC--LFFLIA-IVLVI---IYIKKYKKRRQIQKRLNEPI---------------------------------------------------SES------IQD-------------
>DI_PJ_00009302-RA_translation
--M-K-L-KLLLMIF-LIY------------------------------------T-----------------------------------------VNCEIK--INKSV---------------------------------------------------IS------ISPNSTDSSMDL---CTYNGAI-------QFGFN-------------------------RIVKGDFTG-QDISNRVVDEKISIPNGTSSLKIRY----------YDGSKANTTIRNL---KYEGFVQISGEQNQ-NTQA----------TPIINSARVLSTDKKLLTFYPFPIDYVNSTNLVITCGQGQ------LKEPPVINSINRTYK----FVSQYGQKIT----SST------NQIELQMNSSGS-RAF--KFWDK-------------------------------NSSISIPIS---------PTLFDCGAPTL--LST--EQ-QGKLKVVGKYFMF-DMLVL--------DGMKLNQSVLIVNSTMFYISIP------RPGILTVS-IDGSNRINVSIKE---------IS-SPSTKGGLITIKGNGLYLKSEN--GLLSKFT-ENN-NN---KQQSCQDIEDPLN-----PGEIIYCKVSAGIGKKLMFKLEIGSKPAFSSFSYQPPSITKVQSSDY---------AIVDGSNLGEL-----NSKVYI--YNNE--VKV-IVTPLVLTNSELQFPIPDSIK-TSIIYVEVGGQK------SLQLPIPFITSIP----SKLSVDGG-IVTIVGKYL-NNSNYC---------KDVEQSDLKHFTSVTCKM---SGN----YPVSILI---NDTLQGNPK--GLTFSYMSPT--IFNSTSVPTT---G----GLITIFGSQLAK---PINITI-------ANLQCIY-----VNIT-DS--NSL-TCYLPPLTESLNS--------SRSDHQIQINVNGQSGDADIFKYSPDKYQYRKDN---------SG----P-DQNDNSNVE----------KWLIPAI--LIPC--LFFLIA-IVLII---IYIKKYKKRRQIQKRLNEPI---------------------------------------------------PES------IQD-------------
>DDIM_AR_00010174-RA_translation
--M-K-L-KLLFMIL-FIS------------------------------------------------------------------------------INCEIK--INNSV---------------------------------------------------IT------ILPNSTDLNMDL---CTYNGAI-------QFGSN-------------------------RMIKGDFTG-QDITNRIVDEKISIPNGTSSLKIRY----------YDGSQANTTIRNL---KYDGFVLISGDQNQ-NSQA----------TPIINSARVISTDKKLLTFYPFPIDYVNGTNLIITCGQGQ------LKEPPIINSINRTYK----FVSQYGQKIS----SST------NQIELSMNSSGS-RAF--KFWDK-------------------------------NSSISIPIQ---------PTLFDCGPPTL--FST--EQ-KGKLKVIGKYFMFNDMSVL--------DGMKLNQSVLIVNSTTLYISIP------RPGILMVS-IDGSNKINVSIKE---------IS-SPPTKGGLITIKGNGLYLKSEN--GPLSKFS-ENS-NN---NQQTCQDFEDQSNP----SGEIIYCTVSAGIGKRLMFKLEIGSKPAFTNFTYQPPTISKVQSSDY---------AIINGMNLGQF-----NSKVFI--YKNE--IRT-IVTPLVLTNSELQFQIPDSIK-TSIIYVEVGGQK------SLQLPIPFITSIP----SKLSVNGG-IVTIIGKYL-KNSQIC---------KDIEQLDLKHFTSITCKM---SGG----YPVSILI---NDTLQGNPK--GLTFSYMSPT--IINSTSVPTT---G----GLITIFGSQLAK---PINITI-------ANLQCIY-----VNIT-DS--NSL-TCYLPPLTESLNS--------SRSDHPIQINVNGQSSDADIFKYSPDKYQYRKDN---------SG------DQNDNSNVE----------KWLIPAI--LIPC--LFFLIA-IVLII---IYIKKYKKRRQIQKRLNEPI---------------------------------------------------PES------IQD-------------
>DD_AX2_00010848-RA_translation
--M-K-E-KLLFGII-LIF-----LI----------------------------------------------SYINFI-------------------KSCEVT----GQI--LKCSQLKLINKDTLDKNGYN-----------------------------IS------SYPNKSDINIIF-NPPTSGGKTPMIGYFLLDFES-----------------EKL---------------LDFDPSTIDYLIDLPSGCKSFKIFDFLST-------------KSLSTI---KYDNNIIINGENFS-NDSS----------VNI-KINSPSPNSEIILDFISFPKNFVGQWNISFTIGDSK--------------TINNLPRITGGVITLHGDFLK----SRT------NLISIIVGGKQC-KNI--KYPNNGDILTCEMPN------------G-G------NYPLILTVDGVQ-CKD--EIYFSYNQPTI--KSIKFPEYPYRIQVDGYYFTCSNDTKLKVKY----NSVNQSSFKYILNDTQLTIDVPSYAYSGLFQMDVVNDSLKSNPINNSTLL-W-KPVIKSVS-KCSTIGGIITFTGHHLKTQFYN--GPIIKFK--NT---------TNDNIECNNTQ-VGNDGTTLNCKINGGIGIGN-FKIEIGE--LPEPFSYLSPTITSLQIDDK---------IIMTGSNFGEK-----PSDLFI-NYHNSH-----YLLNPIITPNQLTIQIPLGNERLDYFSIIVGGQ--YSK---INFPIPVIKTV-----NKLTTSGG-LLKLSGYFL-SNSIGC-LNETITSLNNQTELTCVLSTIVFSNEQSKSGH----HKIKLVTS--KY-SESNPN--NLLFSYDPP---IVNTTTTSEE---G----GLIHLTGTSFN-NV-GLFVTV-------GNVTCENPYS-------DTF-DSV-SCYIPPFTPILSN--------S----WVNITVDGQTNSFFIFNYNTKAISFEV-----------------E-KDSMSSYYK-----------WLIPVV--IIGV--LVIVLA-VYSVY---MF-----KKFQRLKKIKEMMNP-----------------------------KPP--TNQP--QN--NAFTSTPS------LQN-------------
>tgrF1_Ax4_translation
--M-K-E-KLLFGII-LIF-----LI----------------------------------------------SYINFI-------------------KSCEVT----GQI--LKCSQLKLINKDPLDKNGYN-----------------------------IS------SYPNKSDINIIF-NPPTSGGKTPMIGYFLFNFES-----------------EKL---------------LDFDPSTIDYLIDLPSGCKSFKIFDFLST-------------KSLSTI---KYDNNIIINGENFS-NDSS----------VNI-KINSPSPNSEIILDFISFPKNFVGQWNISFTIGDSK--------------TINNLPRITGGVITLHGDFLK----SRT------NLISIIVGGKQC-KNI--KYPNNGDILTCEMPN------------G-G------NYPLILTVDGVQ-CKD--EIYFSYNQPTI--KSIKFPEYPYRIQVDGYYFTCSNDTKLKVKY----NSVNQSSFKYILNDTQLTIDVPSYAYSGLFQMDVVNDSLKSNPINNSTLL-W-KPVIKSVS-KCSTIGGIITFTGHHLKTQFYN--GPIIKFK--NT---------TNDNIECNNTQ-VGNDGTTLNCKINGGIGIGN-FKIEIGE--LPEPFSYLSPTITSLQIDDK---------IIMTGSNFGEK-----PSDLFI-NYHNSH-----YLLNPIITPNQLTIQIPLGNERLDYFSIIVGGQ--YSK---INFPIPVIKTV-----NKLTTSGG-LLKLSGYFL-SNSIGC-LNETITSLNNQTELTCVLSTIVFSNEQSKSGH----HKIKLVTS--KY-SESNPN--NLLFSYDPP---IVNTTTTSEE---G----GLIHLTGTSFN-NV-GLFVTV-------GNVTCENPYS-------DTF-DSV-SCYIPPFTPILSN--------S----WVNITVDGQTNSFFIFNYNTKAISFEV-----------------E-KDSMSSYYK-----------WLIPVV--IIGV--LVIVLA-VYSVY---MF-----KKFQRLKKIKEMMNP-----------------------------KPP--TNQP--QN--NAFTSTPS------LQN-------------
>DD_CR_00006937-RA_translation
--M-K-E-KLLFGIL--IL-----LI----------------------------------------------NYINFI-------------------KSCEVT----GQI--LKCSQLKLINKDTLDKNGYN-----------------------------IS------SYPNKSDINIIF-NPPTSGGKTPMIGYFLLDFES-----------------EKL---------------LDFDPSTIDYLIDLPSGCKSFKIFDFLST-------------KSLSTI---KYDNNIIINGENFS-NDSS----------VNI-KINSSSPNSKTILDFISFPKNFVGQWNISFTIGDSK--------------TINNLPRITGGVITLHGDFLK----SRT------NLISIVVGGKQC-KNI--KYPNNDDILTCEMPN------------G-G------NYPLILTVDGVQ-CKD--EIYFSYNQPTI--KSIKFPEYPYRIQVDGYYFTCSNDTKLKVKY----NSVNQSSFKYILNDTQLIIDVPSYAYSGLFQMDVVNDSLKSNPINNSTFL-W-KPVIKSVS-KCSTIGGIITFTGHHLKTQFYN--GPIIKFK--NT---------TNDNIECNNTQ-VGNDGTTLTCKINGGIGIGN-FKIEIGE--LPEPFSYLSPTITSLQIDDK---------IIMTGSNFGEK-----PSNLFI-NYHNSH-----SLLNPIITPNQLTIQIPLGNERLDYFSIIVGGQ--YSK---INFPIPVIKTV-----NKLTTSGG-LLKLSGFFL-SNSIGC-LNETITSLNNQTELTCVLSTIVFSNEQSKSGH----HKIKLITS--KY-SESNPN--NLLFSYDPP---IVNTTTTSEE---G----GLIHLTGTSFN-NV-GLFVTV-------GNVTCENPYS-------DTF-DSV-SCYIPPFTPILSN--------S----WINITVDGQTNSFFIFNYNTKAISFEV-----------------E-KDTMSSYYK-----------WLIPVV--IIGV--LVIVLA-VYSVY---MF-----KKFQRLKKIKEMMNP-----------------------------KPP--TNQP--QN--NAFASTPS------LQN-------------
>DD_OT_00003469-RA_translation
--M-K-E-KLLFGII--IL-----LI----------------------------------------------NYINFI-------------------KSCEVT----GQI--LKCSQLKLINKDTLDKNGYN-----------------------------IS------SYPNKSDINIIF-NPPTSGGKTPMIGYFLLDFES-----------------EKL---------------LDFDPSTIDYLIDLPSGCKSFKIFDFLST-------------KSLSTI---KYDNNIIINGENFS-NDSS----------VNI-KINSSSPNSKTILDFISFPKNFVGQWNISFTIGDSK--------------TINNLPRITGGVITLHGDFLK----SRT------NLISIIVGGKQC-KNI--KYPNNDDILTCEMPN------------G-G------NYPLILTVDGVQ-CKD--EIYFSYNQPTI--KSIKFPEYPYRIQVDGYYFTCSNDTKLKVKY----NSVNKSSFKYILNDTQLIIDVPSYAYSGLFQMDVVNDSLKSNPINNSTLL-W-KPVIKSVS-KCSTIGGMITFTGHHLKTQFYN--GPIIKFK--NT---------TNDNIECNNTQ-VGNDGTTLTCKINGGIGIGN-FKIEIGE--LPEPFSYLSPTITSLQIDDK---------IIMTGSNFGEK-----PSDLFI-NYHNSH-----SLLNPIITPNQLTIQIPLGNERLDYFSIIVGGQ--YSK---INFPIPVIKTV-----NKLTTSGG-LLKLSGYFL-SNSIGC-LNETITSLNNQTELTCVLSTIVFSNEQSKSGH----HKIKLITS--KY-SESNPN--NLLFSYDPP---IVNTTTTSEE---G----GLIHLTGTSFN-NV-GLFVTV-------GNVTCENPYS-------DTF-DSV-SCYIPPFTPILSN--------S----WINITVDGQTNSFFIFNYNTKAISFEV-----------------E-KDSMSSYYK-----------WLIPVV--IIGV--LVIVLA-VYSVY---MF-----KKFQRLKKIKEMMNP-----------------------------KPP--TNQP--QN--NAFTSTPS------LQN-------------
>DD_M4_00001561-RA_translation
--M-K-E-KLIFGIL-IIF-----LI----------------------------------------------NYINFI-------------------KSCEVT----GQI--LKCSQLKLINKDTLDKIGYN-----------------------------IS------SYPNKSDINIIF-NPPTSGGKIPMIGYFLLDFES-----------------EKL---------------LDFDPSTIDYLIDLPSGCKSFKIFDFLST-------------RSLSTI---KYDNNIIINGENFS-NDSS----------VNI-KINSPSPNSKTILDFISFPKNFVGQWNISFTIGDSK--------------TINNVPRITGGVITLHGDFLK----SRT------NLISIIVGGKQC-KNI--KYPNNDDILTCEMPN------------G-G------NYPLILTVDGVQ-CKD--EIYFSYNQPTI--KSIKFPEYPYRIQVDGYYFTCSNDTKLKVKY----NSVNQSSFKYILNDTQLIIDIPSYAYSGIFQMDVVNDSLKSNPINNS-LL-W-KPVIKSVS-KCSTIGGIITFTGHHLKTQFYN--GPIIKLK--NT-SN-------NNNIECNNQQ-VGNDGTTLICKINGGIGIGN-FKIEIGE--LPEPFSYLSPTITSLQIDDK---------IIMTGSNFGEK-----PSDLFI-SYHNSH-----SLLNPIITPNQLTIQIPLGSERLDYFSIIVGGQ--YSK---INFPIPVIKTV-----NKLTTSGG-LLKLSGYFL-SNSIGC-LNETITSLNNQTELTCVLSTIVFSNELSKSGH----HKIKLVTS--KY-SESNPN--NLLFSYDPP---IVNTTTTSEE---G----GLIHLTGTSFN-NV-GLFVTV-------GNVTCENPYS-------DTF-DSI-SCYIPPFTPILSN--------S----WVNITVDGQTNSFYIFNYNTKAISFEV-----------------E-KDSMSSYYK-----------WLIPVV--IIGV--LVIVLA-VYSVY---MF-----KKFQRLKKIKEMMNP-----------------------------KPP--TNQP--Q---NAFT-TPS------VQK-------------
>DD_S6_00011306-RA_translation
--M-K-I-KLIFGIL-IIF-----LI----------------------------------------------NYINFI-------------------KSCEVT----GQI--LKCSQLKLINKDTLDKNGYN-----------------------------IS------SYPNKSDINIIF-NPPTSGGKIPMIGYFLLDFES-----------------EKL---------------LEFEPSTIDYLIDLPSGCKSFKIFDFLST-------------KSLSTI---KYD--IIINGENFS-NDSS----------VNI-KINSSSGNSKRILEFISFPKNFVGQWNISFTIGDSK--------------IINNLPRITGGVITLHGDFLK----SRT------NLISIIVGSKQC-KNI--KYPNNDDILTCEMPN------------G-G------NYPLILTVDGIQ-CKD--EIYFSYNQPTI--KSIKFPEYPYRIQVDGYYFTCSNDTQLKVKY----NSVNQSSFKYILNDTQLIIDVPSYAYSGIFQMDVVNDSLKSNPINNSSLL-W-KPVIKSVS-KCSTIGGIITFTGHHLRTQFYN--GPIIKLK--NT-ND-------NNNIECKNTQ-VGNDGTSLICKINGGIGIGN-FKIEIAQ--LPEPFSYLAPTITSLQIDDK---------IIMTGSNFGEK-----PSDLFI-NYHNSN-----SILNPIIEPNQITIQIPLGGERLDYFSIIVGGQ--YSK---INFPIAVIKTV-----NKLTTSGG-ILKLSGYFL-SNSIGC-LNETITSLNNQTELTCVLSTIVFSNEQSKSGN----HKIKLVTS--KY-SESNPN--NLLFSYDPP---IVNTTTTSEE---G----GLIHLTGTSFN-NV-GLFVTV-------GNVTCENPYS-------DTF-DSV-SCYIPPFTPILSN--------S----WVNITVDGQTNSFYIFNYNTKAISFEV-----------------E-KDNMSSYYK-----------WLIPVV--IIGV--LVIVLA-VYSVY---MF-----KKFQRLKKIKEMMNP-----------------------------KPP--INQP--Q---NTFT-TPS------QQN-------------
>DC_CF_00003053-RA_translation
--M-K-V-KLIIVVL--IF-----VI----------------------------------------------NYINFI-------------------KSCDVT----GQI--VKCSQVKLTNKDTLDKNGYN-----------------------------IS------NYPNKTDINIVF-NPPTIGGKIPMIGYFLLDFGN-----------------EKL---------------LDFDPSTIDYLIDLPSGCKSFQIFDFLST-------------QSLSTI---KYDTNIIINGENFS-NDSN----------VNI-KINSPSSNSKRILDFISFPNNFVGQWNISFTIGDSK--------------TIKNIPKITGGVITLYGDFLK----SRT------NLISIMVGSKQC-KNI--KYPNN-DMLTCEMPN------------G-G------NYPLILTVDGVQ-CKD--EIYFSYNQPTI--KSITIPDNPYRLQVDGYYFTCSNDTQLKVKY----NSVNQSSFKYVLNDTQLMIDVPSYAFSGLFQMDVVNDSLKSNSINNSTLL-W-KPVIKSVS-KCSTIGGIITFSGHHLRTQFYN--GPIIKLN--NT---------DISNFSCYNTQGVGNDGTSLICKINGGIGVGS-FKIEIGE--LPDPFSYLAPTISSLQIDDK---------IIMTGSNFGEK-----PSSLFI-NYRASS-----HSFNPIIAPNQLTIQIPLNSEKLDYFSIIVGGQ--YSK---INFPIPIIKTV-----NKLTTSGG-ILKLNGYFL-SNSIGC-LNETITSLKDQTELTCVLSTIVFSNELSKSGN----HRIKLVTS--KN-AESNPN--NLSFSYDPP---IVNTTTTSEE---G----GLIHLTGSSFN-NV-GLFVTI-------GNVTCENPYS-------DTF-DSV-SCYIPPFTPILSN--------S----WVNITVDGQTNSFYIFNYNTKAISFEV-----------------K-QDNMSSYYK-----------WLIPVV--IIGV--LVIVLA-IYSVY---MF-----KKFQRLKKIKEMMNP-----------------------------KPP--TNQP--PQ--NTFT-APS------LQN-------------
>DC_KG_00006639-RA_translation
--M-K-V-KLIIVVL--IF-----VI----------------------------------------------NYINFI-------------------KSCDVT----GQI--VKCSQVKLTNKDTLDKNGYN-----------------------------IS------NYPNKTDINIVF-NPPTIGGKIPMIGYFLLDFGS-----------------EKL---------------LDFDPSTIDYLIDLPSGCKSFQIFDFLST-------------QSLSTI---KYDTNIIINGENFS-NDSN----------VNI-KINSPSSNSKRILDFISFPNNFVGQWNISFTIGDSK--------------TIKNIPKITGGVITLYGDFLK----SRT------NLISIMVGSKQC-KNI--KYPNN-DMLTCEMPN------------G-G------NYPLILTVDGVQ-CKD--EIYFSYNQPTI--KSITIPDNPYRLQVDGYYFTCSNDTQLKVKY----NSVNQSSFKYVLNDTQLMIDVPSYAFSGLFQMDVVNDSLKSNSINNSTLL-W-KPVIKSVS-KCSTIGGIITFSGHHLRTQFYN--GPIIKLN--NT---------DISNFSCYNTQGVGNDGTSLICKINGGIGVGS-FKIEIGE--LPEPFSYLAPTISSLQIDDK---------IIMTGSNFGEK-----PSSLFI-NYRA-------HSFNPIIAPNQLTIQIPLNSEKLDYFSIIVGGQ--YSK---INFPIPIIKTV-----NKLTTSGG-ILKLNGYFL-SNSIGC-LNETITSLKDQTELTCVLSTIVFSNELSKSGN----HRIKLVTS--KN-AESNPN--NLSFSYDPP---IVNTTTTSEE---G----GLIHLTGSSFN-NV-GLFVTI-------GNVTCENPYS-------DTF-DSV-SCYIPPFTPILSN--------S----WVNITVDGQTNSFYIFNYNTKAISFEV-----------------K-QDNMSSYYK-----------WLIPVV--IIGV--LVIVLA-IYSVY---MF-----KKFQRLKKIKEMMNP-----------------------------KPP--TNQP--PQ--NTFT-APS------LQN-------------
>DC_GS_00007465-RA_translation
--M-K-V-KLIIGVL--IF-----II----------------------------------------------NYINFI-------------------KSCDVT----GQI--LKCSQVKLTNKDTLDKNGYN-----------------------------IS------NYPNKTDINIVF-NPPTIGGKIPMIGYFLLDFGS-----------------EKL---------------LDFDPSTIDYLIDLPSGCKSFQIFDFLST-------------QSLSTI---KYDSNIIINGENFS-NDSN----------VNI-KINSHSSNSKRILDFISFPNNFVGQWNITFTIGDSK--------------TIKNIPRITGGVITLYGDFLK----SRT------NLISIMVGSKQC-KNI--KYPND-DMLTCEMPN------------G-G------NYPLILTVDGIQ-CKD--EIYFSYNQPTI--KSITIPDNPYRLQVDGFYFTCSNDTQLKVKY----NSVNQSSFKYVLNDTQLIIDVPSYAYSGLFQMDVVNDSLKSN--KNSTLL-W-KPVIKSVS-KCPTIGGIITFSGHHLRNQFYD--GPIIKLN--NT---------DVSTFSCYNTQGVGNDGTSLICKINGGIGVGS-FKIEIGE--LPEPFSYLAPTITSLQIDDK---------IIMTGSNFGEK-----PSSLFI-NYHPSS-----HSFNPIIAPNQLTIQIPLNSEKLDYFSIIVGGQ--YSK---INFPIPIIKTV-----NKLTTSGG-ILKLNGYFL-SNSIGC-LNETITSLKDQTELTCVLSTIVFSNELSKSGN----HRIKLVTS--KN-AESNPN--NLSFSYDPP---IVNTTTTSEE---G----GLIHLTGSSFN-NV-GLFVTI-------GNVTCENPYS-------DTF-DSV-SCYIPPFTPILSN--------S----WVNITVDGQTNSFYIFNYNTKAISFEV-----------------K-QDNMSSYYK-----------WLIPVV--IIGV--LVIVLA-IYSVY---MF-----KKFQRLKKIKEMMNP-----------------------------KPP--TNQP--PQ--NTFT-APS------LQN-------------
>DDIM_AR_00003443-RA_translation
--M-K-V-KLIIVIL--II-----LI----------------------------------------------NFINII-------------------ICCDVT----GSI--LKCSQVKLTNKDTLDKNGYN-----------------------------IS------NYPNKTDINIVF-NPPTSGGKIPMTGYFLLDLGN-----------------EKI---------------IDFEPSTIDYLIDLPSGCKSFQIFDFLST-------------DALTTI---KYDTNIIINGENFS-NDSN----------VTI-KLNSSASNSKRILNFISFPNNYVGQWNISITIGDSK--------------SITNLPRITGGIITLYGDFLK----SRT------NLISIIVGGKQC-KNI--KYPNNNNMLTCEMPN------------G-G------NYQLILTVDGIQ-CKD--EIYFSYNQPTI--KSITIPNYPYRVQVDGYYFTCSNDTQLKVKY----NSVNQSSFKYILNDTQLIVDVPSYAYSGLFQMDVVNDSLKSNPINNS-LL-W-KPVIQSVS-KCPTVGGVITFIGNHLRTQFYN--GPIITLK--NT-GN------VVNSIACNNTQ--GDDGTTLMCKINGGIGIGS-FKIQIGE--LPEPFSYLPPTIASLQIDDK---------IIMTGSNFGEK-----SSNLFI-NYHTP------HLFNPIISPNQLIIQIPLTNEKLDTFSIIVGGQ--ISNNNSNNFPIPIIKTI-----NKLTTSGG-ILKLTGYFL-SNSIGC-LNETITSSNDETQLTCVLSTIVFSNEQSKSGN----HRIKLVTS--KN-GESNPN--NLLFSYDPP---VVNTTTTSED---G----GLIHLTGTSFN-NV-GLFVTV-------GNITCENPYS-------DTF-NSV-SCYIPQFTPVLSN--------S----WVNITVDGQTNSFFIFNYNTKAISFEV-----------------K-QDNMSSYYK-----------WLIPVV--IIGV--LVIVLA-VYSVY---MF-----KKFQRLKRIKEMMNP-----------------------------KPP--TIPP------QNHT-APS------LQN-------------
>CM069765.1_cds_KAK5582222.1_461_translation
--M-K-N-KFILIII-III-----LI----------------------------------------------NNITLI-------------------NSCDVF----GQI--LKCSQLTLTNKDTFDKNSYN-----------------------------IS------SYPNKSDIDIVF-NPPTSGGKIPMIGYFLLDFGN-----------------LKS---------------IDFEPSKIDYLIDLPAGCKAFQIINFQSM-------------ENLTTI---KYDPNIIINGENFS-NDSN----------VNI-KLNSSTPNSKQILNFISFPKEFVGQWNITIKIGDSK---------------INNLPTITGGVITLYGDFLK----SRT------NQISIVVGGKQC-KNI--KYPNN-DMLTCEMPN------------G-G------NYPLILTVDGIQ-CKD--EIFFSYNQPTI--KSIIIPSNPYRLQVDGFYFTCSNDTKLKVKY----NSVNQSTFKYVLNDTQLLVDVPSYAYSGLFQMDVVNDSLKSNPLNNS-LL-W-KPVIQSVS-HCQTLGGIITFSGHHLRKQFYD--GPIIIIK--NT---------EVPNIDCNNTQ---GDGSTLACKINGGIGIGN-FKIKIGE--LPEQFSYFPPTISSLQIDDK---------IIMTGSNFGSN-----ESDLFI-NYHTS------HLFNPIISLNQLTIEIPKSIEKVDYFSIVVGGQ--YSKNGSVSFSIPVIKTI-----NKLTTSGG-ILKLTGYFL-SNSIGC-LNETILSLNDETELTCVLSTIVFSNEQSKSGN----HRIKLVTS--TN-AESNPN--NLLFSYDPP---IVNTTTTSEE---G----GLIHLTGTSFN-NV-GLFVTV-------GNVTCENPYS-------DNF-DSV-SCYIPPFTPILSN--------S----WINITVDGQTNSFFIFNYNTKAISFEV-----------------K-QDNISSYYK-----------WLIPVV--IIGV--LVIVLA-VYSVY---MF-----KKFQRLKKIKEMMNP-----------------------------KPP-TTNPP------QNFT-APS------LQN-------------
>DI_PJ_00006171-RA_translation
--M-K-E-KINLVLI--II-----LI----------------------------------------------NFLNCI-------------------KSCDVI----GQI--LKCSQLTLTNKETFDKNSYN-----------------------------IS------SYPNKADIEIIF-NPPTSGGKTPMIGYFLLDFGS-----------------KKP---------------IDFETSTIEYLIDLPSGCKSFQIYNFQSM-------------ESLASI---KYDANIIINGENFS-NDSN----------VTI-TMNSSNSNSKQILDFISFPKQFVGQWNISIKIGDSK--------------AINNLPRITGGVITLYGDFLK----SRS------NQITIVVGGKQC-KNI--KYPSGGDMLTCEMPN------------G-G------NYPLILTVDGIQ-CKD--QIFFSYNQPTI--KSIIIPNYPYRIQVDGYYFTCSNDTQLKVKY----NSVNQTTFKYVLNDTQLIVDVPSYAYSGIFQMDVVNDSLKSNPLNNS-LL-W-KPVIKSVS-HCSTTGGFVTFSGHHLRNQFYN--GPIIIIK--NT---------QESNLTCNNTQ--SGDGSSLTCKIKGGIGIGS-FKVEIGE--LPESFSYLPPTISSLQIDDK---------IIMSGTNFGSN-----PSDLFI-NYHTP------HLFNPIISPNQLTIKIPNTIEKLDYFSIVVGGQ--YSNNNNISFPIPVIKTI-----NSLTTSGG-ILKLTGYFL-SSSIGC-LNDTIRSLNDETELTCLLSTIVFSNEQSKSGN----HKIKLLTS--TN-SESNPN--NLLFSYSSP---IVNTTTTSEE---G----GLIHLTGSSFN-NV-GLLVTV-------GNITCENPYS-------DTF-DSV-SCYIPPFKPVLSN--------S----WINITVDGQTNSFFIFNYNTKAISFEV-----------------K-QDNISSYYK-----------WLIPVV--IIGV--LVIVLA-VYSVY---MF-----KKFQRLKKIKEMMNP-----------------------------KPP--TNPP--PP--QNFT-APS------LQN-------------
>DD_AX2_00001358-RA_translation
--M-K-V-IYIYL---LLL-----LV----------------------------CK----------------FFV--------------K-------SSC--------SL--IECTK------ELETFLLYNE----TVVNVK--------M--TGVKYY-FNALE----FPL---IDIKF-TPPTTGGDFTFNFPC-DYRKR-------------------------IEIERILSF-DT----SKNQFVTLNPGCGPFNI--SSS----IQILSTTYETGAIPNV--PIDDKILTIQGSNLY-NT---SIKIYSNN-ILK-DTNPSGALDHSSV-TFSAEFLTPNNWTIEVSICGSF-YKSYSFPYFPKLDKMEGVLNDNGGNMVFTGKHL-----------RPKHNVTGTFGNIEC-LTS--NSSKS---ITCTIPS------RK-NYGG-Y------DIPVTITIDGEY-KSN--TIKISYDLPLI--QSVSQRGNSQIFDVTGVYFSGVKNTVI--TG-------KNMKTDIIQKKT-ATLEEPGFFIESNYTIFIFLNNTQPGNLVVGDGT-FT---------SPRYNFK----------------ITPTITAG--NS-TT-SGNDLEIKGIFMRTVD-SDGDGLLFTCVLGPGFGSSHTMNVYYNIPIGSFTVSYNPPYLGTSQEKD-------GT-IKMNGKDLGESVK---DSIMTV-VYSDG----N-TVNGTVIKSSIFRYPIGNRNTASY---IFQLGD--QKSAGPFTLK-PIIENT-----DPVPCGGG-VVTINGHYFFNYTKDT-TTITI----GPCNISSISETTIECVIVP-NSPYYTSGTKPLVISS-SN--PGTE---KVNYKFAPPT--ITNTSAIDQT--------ALITIYGTSFG-DA-NLEILI-------NDKPCTQ-----PEINIHTY-SSL-TCNVTNYDEMKIS--------NTK-FNISISVDGQYFIADIFQFK-------------------YE----S-ISENKSTG--------------MYLG--FVV---FVIFIA--LISFAAKNQIEFEERKSRKAFRSLDKLRKHATEIAK-----------------------AP--KPD-------KSFI-RKK------LSRRR--KEHTD----
>tgrB1_Ax4_translation
--M-K-V-IYIYL---LLL-----LV----------------------------CK----------------FFV--------------K-------SSC--------SL--IECTK------ELETFLLYNE----TVVNVK--------M--TGVKYY-FNALE----FPL---IDIKF-TPPTTGGDFTFNFPC-DYRKR-------------------------IEIERILSF-DT----SKNQFVTLNPGCGPFNI--SSS----IQILSTTYETGAIPNV--PIDDKILTIQGSNLY-NT---SIKIYSNN-ILK-DTNPSGALDHSSV-TFSAEFLTPNNWTIEVSICGSF-YKSYSFPYFPKLDKMEGVLNDNGGNMVFTGKHL-----------RPKHNVTGTFGNIEC-LTS--NSSKS---ITCTIPS------RK-NYGG-Y------DIPVTITIDGEY-KSN--TIKISYDLPLI--QSVSQRGNSQIFDVTGVYFSGVKNTVI--TG-------KNMKTDIIQKKT-ATLEEPGFFIESNYTIFIFLNNTQPGNLVVGDGT-FT---------SPRYNFK----------------ITPTITAG--NS-TT-SGNDLEIKGIFMRTVD-SDGDGLLFTCVLGPGFGSSHTMNVYYNIPIGSFTVSYNPPYLGTSQEKD-------GT-IKMNGKDLGESVK---DSIMTV-VYSDG----N-TVNGTVIKSSIFRYPIGNRNTASY---IFQLGD--QKSAGPFTLK-PIIENT-----DPVPCGGG-VVTINGHYFFNYTKDT-TTITI----GPCNISSISETTIECVIVP-NSPYYTSGTKPLVISS-SN--PGTE---KVNYKFAPPT--ITNTSAIDQT--------ALITIYGTSFG-DA-NLEILI-------NDKPCTQ-----PEINIHTY-SSL-TCNVTNYDEMKIS--------NTK-FNISISVDGQYFIADIFQFK-------------------YE----S-ISENKSTG--------------MYLG--FVV---FVIFIA--LISFAAKNQIEFEERKSRKAFRSLDKLRKHATEIAK-----------------------AP--KPD-------KSFI-RKK------LSRRR--KEHTD----
>DD_CR_00009309-RA_translation
--M-K-V-ICIYL---LLL-----LV----------------------------CK----------------FFV--------------K-------SSC--------SL-NIECKY------EIETFKLYNG----TVVNVK--------M--TEGKYY-FNALK----FPL---LDIKF-TPPTTGGEFTFNFPC-DYRRK-------------------------IYKERTLPF-DT----SKNQFVTLDPGCGPLYL--FSD----ITILNTTFETGAIPNL--PIDDKILTIQGSNLY-DT---SIKIYSNN-IVK-GTNPSGALDHSSV-AFSVEFLTPNNWTIEVSICGSL-YKSYSYPYLPMLTKMEGVLNDNGGNMVFTGKHL-----------RPKHNVTGTFGNIEC-LTT--NSSKS---ITCTIPS------RK-NYGG-Y------DIPVTITIDSEY-KSN--TIKISYDLPLI--QSVSQRGNSQIFDVTGVYFSGVKNTVI--TG-------KNIKTDITIKKT-ATLEEPGFFIENNNTIFIFLNNTQPGNLVVGDGT-FT---------SPRYNFK----------------ITPTITAG--KS-ST-NGKILEIKGIFMRTVD-SDGDGLSFTCVLGPGFGSSHTMNVYYNKPIGSFAASYNPPYLSTIQEKD-------GT-IKMIGKDLGESVK---DSIITV-IYSDG----N-TLNGTVIEGRTFRYPVGNTNNASY---IFQLGD--QKSAGPFTLK-PIIENT-----DPVPCGGG-VVTINGHYFFKYTKDT-TTITI----GPCNIISINETTIECVIVP-NSPYYTSGTKPLVISS-SN--PGTE---KVNYKFAPPT--ITNTSTIDQT--------ALITIYGTSFG-DA-NLEILI-------NDKPCTQ-----PEINVHTY-SSL-TCNVTNYDEMKIN--------NTKIFNISISVDGQYFIAEIFKFK-------------------YE----S-ISENKSTG--------------MYLG--FVV---FVIFIA--LISFAAKNQIEFEERKSRKAFRSLDKLRKHATEIAK-----------------------AP--KPD-------KSFI-RKK------LSRRR--KEHTD----
>DD_OT_00006560-RA_translation
--M-K-V-IYIYL---LLL-----LV----------------------------CK----------------FFA--------------K-------SSC--------SL--IGCSK------EFETFELYNE----TVVNVK--------M--TGGKYY-FNALN----FPL---FDTKF-TPPTTGGDFTFNFPC-NYRRI-------------------------IYREVKFDF-DT----SKNQFVTLAPECGSLYL--ISD----VHILNTTFETGVIPNV--PIDDKILTIQGSNLY-NT---SIKIYSNN-IVK-DTNPIGALDHSSV-TFSAEFLTPNNWTIEVSICGSF-YKSYSYPNFPMLAKMEGVLNDNGGNMVFTGNHL-----------RPKHNVTGTFGNIEC-LTT--NSSKS---ITCTIPS------RK-SYGG-Y------DIPVTVTIDGEY-KSN--TIKISYDLPLI--QSVSQRGNSQIFDVTGVYFSSVQNTVI--TG-------KNMKTSIAQMKT-ATLEEPGFFIENNNTIFIFLNNTQPGNLVVGDGT-FT---------SPRYNFK----------------ITPTITAG--NS-TT-SGKILEINGIFMRTVD-SDGDGLSFTCVLGPGFGSSHTMNVYYNKPIGSFAVSYNPPYLSTIQEKD-------GA-IKMIGKDLGESVK---DSIITV-IYSDG----N-RVNGTVIEGRTFRYPVGNTNNASY---IFQLGD--QKSAGPFTLK-PIIENT-----DPVPCGGG-VVTINGHYFFKYTKDT-TTITI----GPCNIISINETTIECVIVP-NSPYYTSGTKPLVISS-SN--PGTE---KVNYKFAPPT--ITNTSTIDQT--------ALITIYGTSFG-DA-NLEILI-------NDKPCTQ-----PEINIHTY-SSL-TCNVTNYDEMKIN--------GTKIFNISISVDGQYFIDDIFQFN-------------------YE----P-ISENKSTG--------------MYLG--FVV---FVIFIA--LISFAAKNQIEFDERKSRKAFRSLDKLRKHATEIAK-----------------------AP--KPD-------KSFI-RKK------LSRRR--KEHSD----
>DD_CR_00012885-RA_translation
----------MLE---ILQ-----KF----------------------------CK----------------FFV--------------K-------SSC--------SL-NIECKY------EFETFKLYNG----TVVNVK--------M--TEGKYY-FNALK----FPL---LDIKF-TPPTTGGEFTFNFPC-DYRRK-------------------------IYKERTLPF-DT----SKNQFVTLDPGCGPLYL--FSD----ITILNTTFETGAIPNL--PIDDKILTIQGSNLY-DT---SIKIYSNN-IVK-GTNPSGALDHSSV-TFSVEFLTPNNWTIEVSICGSL-YKSYSYPYLPMLTKMEGVLNDNGGNMVFTGKHL-----------RPKHNVTGTFGNIEC-LTI--NSSKS---ITCTIPS------RK-NYGG-Y------DIPVTITIDSEY-KSN--TIKISYDIPLI--QSVSQRGNSQIFDVTGVYFFGVKNTVI--TG-------KNIKTDITQTKT-ATLEEPGFFIENNNTIFIFLNNTQPGNLVVGGGT-FT---------SPRYNFK----------------ITPTITAG--KS-ST-NGKILEIKGIFMRNVD-SDDDGLSFTCVLGPGFGSSHTMNVYYNKSIGSFAFSYNPPYLSTIQEKD-------GT-IKMIGKDLGESVK---DSIITV-IYSDS----N-RVNGTVIEGRTFRYPVGNTNNASY---IFQLGD--QKSAGPFTLK-PIIENT-----DPVPCGGG-VVTINGHYFFKYTKDT-TTITI----GPCNIISINETTIECVIVP-NSPYYTSGTKPLVISS-SN--PATE---KVNYKFAPPT--ISNTSTIDQT--------ALITIYGTSFG-DA-NLEILI-------NDKPCTQ-----PEINVQSY------CH-------------------------------QY---------------------------------------NRS---------------------------------------------------------RPISTPRCN-----------------------------------D-------SPYW-RKG------YNRQV--VL-------
>DD_CR_00012699-RA_translation
--M-K-V-IYIYL---LLL-----LV----------------------------YK----------------FFV--------------K-------SSC--------SL--IECKN------EFETFKLYNG----TVVIVK--------M--REGKYY-FNPLK----FPL---IDTIF-TPPTTGGE----------------------------------------------F-DT----SKNQFVTLPPGCGPFNI--SSG----IQILSTTYESGAIPNA--PIDDKILTIQGSNLY-NT---SIKIYSNN-FVK-DTNPIGALDHSSV-TFSVEFLTPNNWTIEVSICGSF-YKSYSYPYLPELTKMEGVLNDNGGNMVFTGKHL-----------RPKHNVTGTFGNIEC-LTT--NSSKS---ITCTIPS------RK-SYGG-Y------DIPVTITIDGEY-KSN--AIKISYDLPLI--QGVSQRGNSQIFDVTGVYFSGVQNTVI--TG-------KNMKTSITLKKT-ATLEEPGFFIENNNTIFIFLNNTQPGNLVVSDGT-FT---------SPRYNFK----------------ITPTIAAS--NS-TT-SGKILEIKGIFMRTVD-SDDDGLSFTCVLGPGFGSSHTMNVYYNKSIGSFAVSYNPPYLSAIQEKD-------GT-IKMIGKDLGESVK---DSIITV-IYSDS----N-IVNGTVIEGRTFRYPVGNTNNASY---IFQLGD--QKSAGPFTLK-PIIENT-----DPVPCGGG-VVTINGHYFFKYTKDT-TTITI----GPCNIISINETTIECVIVP-NSPYYTSGTKPLVISS-SN--PGTE---KVNYKFAPPT--ITNTSTIDQT--------ALITI--------T-NIKM--------------------------------------------------------------------QY---------------------------------------------------------------------------------------------------------------------------------------------KFD-------V-----------------------------
>DD_CR_00010306-RA_translation
--M-K-V-IYIYIY--ILL-----LV----------------------------CK----------------FFV--------------K-------SSC--------SL--FECEN------EFETFELYNG----TVVNVK--------M--TEGKYY-FNSAN----FPL---SVLRF-TPPTTGGEFTYNFPC-LLRKQ-------------------------LSTESFLDF-DL----GRNQFFAFPPGCSALNI--FSK----VSILNTTYETGAIPNV--PIDDKILTIQGSNLL-NT---SIKIYSNN-IVR-DTNPIGALDHSSV-TFSLEFLTPNNWTIEVSICGSF-YKSYSYPYLPVLTRMEGVLNDNGGVMVFTGNHL-----------RPKHNVTGTFGNIEC-ITT--NSSKS---ITCTIPS------RK-NYGG-Y------DIPVKITIDGEY-KSN--TIKISYDLPLI--QGVSQRGNSQIFDVTGVYFSGVENTVI--TG-------NNMKTSITLKKT-ATFEEPGFFIENNNTIFIFLNNTQPGNLVVGDGT-FT---------SPRYNFK----------------ITPTITAG--KS-ST-NGKILEIKGIFMRTVD-SDGDGLSFTCVLGPGFGSSHTMNVYYNKPIGSFVASYNPPYLSTIQEKD-------GT-IKMIGKDLGESVK---DSIITV-IYSDS----N-RVNGTVIEGRTFRYPVGI--------------------------------------------------------------------------------------------------------------------------------------------------------------------------------------------------------------------------------------------------------------------------------------------------------------------------------------------------------------------------------------------------------------------------------------
>DD_CR_00012712-RA_translation
--M-K-V-IYIYIY--ILL-----LV----------------------------CK----------------FFV--------------K-------SGC--------SL--IECKN------EFETFKLYNG----TVVSVK--------M--TSGKYY-FNSTN----FPL---SIPIF-TPSTTGGEFTYNFPC-LFRKE-------------------------LSTESFLNF-DL----GRNQFFAFPSGCSALNL--FSQ----VSILNTTYETGAIPNA--PIEDKILTIQGSNLL-KT---SIKIYSNN-IVR-DNNPSGALDHSSV-IFSVEFLTPNNWTIEVSICGSF-YKSYSYPYLPVLTRMEGVLNDNGGVMVFTGNHL-----------RPKHNVTGTFGNIEC-ITT--NSSKS---ITCTIPS------RK-NYGG-Y------DIPVKITIDGEY-KSN--TIKISYDLPLI--QGVSQRGNSQIFDVTGVYFSGVENTVI--TG-------NNMKTSITLKKT-ATFEEPGFFIENNNTIFIFLNNTQPGNLVVGDGT-FT---------SPRYNFK----------------ITPTITAG--KS-ST-NGKILEIKGIFMRTVD-SDGDGLSFTCVLGPGFGSSHTMNVYYNKPIGSFVASYNPPYLSTIQEKD-------GT-IKMIGKDLGESVK---DSIITV-IYSDS----N-RVNGTVIEGRTFRYPVGI--------------------------------------------------------------------------------------------------------------------------------------------------------------------------------------------------------------------------------------------------------------------------------------------------------------------------------------------------------------------------------------------------------------------------------------
>DD_M4_00010515-RA_translation
--M-K-S-IYIYIY--ILL-----LV----------------------------CK----------------FFV--------------K-------SSC--------TL--IECTN------EFETFKLING----TQVNVK--------M--TGEQYY-FNLVD----FPL---IGYQI-TPPTTGGKFTYNFPC-FIRKP-------------------------IFSESNLNF-DL----SRNQFFAFPPGCGALNI--FTNK---VSILSTTYETGTIPNV--PIDDKILTIQGSNLY-KT---SIKIYSTN-IVK-NTNPSGALDHSSV-TFSVEFLTPNNWIIEVSICGSF-YKNYSYLHSPVITKMEGVLNDNGGNMVFIGNHL-----------RPKYNVTGTFGNIEC-FTT--NSSKS---ITCTIPS------RK-IYGG-Y------DIPFTITIDGEY-KSN--TIKISYDLPLI--QGVSQRGNSQIFNVTGVYFSGVKRTVI--TG-------KNIKTDITKNKT-ATLEEPGFIIENNNTIFIFLNDTQPGNLVVGDGT-FT---------SPRYNFK----------------ITPTITAG--KS-ST-IGNSLEIKGIFMRTVD-SDGDGLSFTCLLGHGFGSNHTMNVYYNIPIGSFAVSYNPPYLSTIQEKD-------GT-IRIIGKDLGQSVD---NSTITV-VYSDG----Y-TVNGTVIECSIFRYPVGNRNNASY---IFQLGD--QKSADPYTLK-PIIENT-----DPVPCGGG-VITINGHYFFNYAKDT-TTITI----GPCNISSINETTIECVIVP-NSPYYTSGTKPLVISS-SN--PATE---KVNYKFAPPT--ITNTSTIDQT--------ALITIYGTSFG-DA-NLEILI-------NDKPCTQ-----PEINIHTY-SSL-TCNVTNYDEMRNN--------SEKTFNISISVDGQYFIAEIFQFR-------------------FE----P-ISESESTG--------------MYLG--FVV---FVIFIA--LISFAAKNQIEFEERKSRKAFRSLDQLRKHAAEIAK-----------------------AP--KPD-------KSFI-RKK------LSRRR--KEHTD----
>DD_S6_00007770-RA_translation
--M-K-V-IYML----LLL-----LV----------------------------CK----------------FFV--------------K-------SGC--------ST--VVCEN------EFETVHLYNG----TEFKVK--------M--KGGNFY-FNAVD----FPL---FRTKL-IPPTTGGKLVVNFPC-DYYKV-------------------------IFINLILNF-NT----SINQFFVIKPGCGALNL--SYD----KQIFSTTFETGTISNV---IDDKILTIQGSNLY-NS---SIKIYSTN-IVK-DTNPIGTLNHSSV-TFSVEFLTPNNWIIEVSICDSF-YRNYSYTYLPVLTKMEGVLNDNGGNMVFTGNHL-----------RPKHNVTGTFGNIEC-LST--NSSKN---ITCTIPS------RK-NYSG-Y------DIPVTITIDGEY-KTN--TIKISYDLPLI--QSVSQRGNSQIFDVTGVYLSGVSSTVI--TG-------INMKTSIPNKKT-ATLEEPGFFIENNNTIFIFLNNTQPGDLVVGENT-FT---------SPRYNFK----------------ITPTIAAG--DS-TT-SGGDLKIKGIFMRTVD-SDGDGLSFTCVLGSGFGSSHTMNVYYNIPIGSFVVRYYPPYLSTSQEKD-------GS-IKMNGNNLGESVK---DSIITV-VYSDG----S-KVNGTVIKSSTFRYPVGNRNTASY---TFQLGD--QKSAGPFTLK-PIIENT-----DPVPCGGG-IVTINGHYFFNYTKDT-TTITI----GPCNISSISETTIECVIVP-NSPYYTSGSKPLVISS-SN--PGTQ---KISYKFAPPT--ITNTSAIDQT--------ALITIYGTSFG-DT-NLEILI-------NDKPCTQ-----PEINIHTY-SSL-TCNVTNYDEMLKS--------DTK-FNISISVDGQYFIAEIFQFK-------------------YE----S-STKSESTG--------------MYLG--FVV---FVIFIA--LISFAAKNQIEFEERKSRKAFRSLDQLRRHATEIAK-----------------------AP--KPD-------KSFI-RKK------LSRRR--KEHTA----
>DD_AX2_00001361-RA_translation
--M-K-V-LYIY----ILL-----LV----------------------------CK----------------FFV--------------K-------SSC--------SL--IECTN------EFETFELYNG----TVVNVK--------M--TGGRYY-FNPLK----FPL---ILIKF-TPPTTGGEFTFNFPC-TYRKE-------------------------IGTE-LLSF-DT----SKNQFVTLDPGCGALNL--FFE----IQILNSTFETGAIPNV--PIDDKILTIQGRNLY-NT---SIKIYSTN-ILK-DTNPIGALDHSSV-TFSAEFLTPNNWTIEVSICGSF-YKSYSYPYLPVLIKMEGALNDNGCNMVFTGKHL-----------RPKHNVTGTFGNIEC-LTT--NSSKS---ITCTIPS------LK-SYGG-Y------DIPVTITIDGEY-KSN--TIKISYDI-------------------------------------------------------------------------------------------------------PRYTFK----------------IKK-----------------------------------------------------------------------------------------------------------------------------------------------------------------------------------------------------------------------------------------------------------------------------------------------------------------------------------------------------------------------------------------------------------------------------------------------------------------------------------------------------------------------------------------------------------------------------------
>tgrB2_Ax4_translation
--M-K-V-LYIY----ILL-----LV----------------------------CK----------------FFV--------------K-------SSC--------SL--IECTN------EFETFELYNG----TVVNVK--------M--TGGRYY-FNPLK----FPL---ILIKF-TPPTTGGEFTFNFPC-TYRKE-------------------------IGTE-LLSF-DT----SKNQFVTLDPGCGALNL--FFE----IQILNSTFETGAIPNV--PIDDKILTIQGRNLY-NT---SIKIYSTN-ILK-DTNPIGALDHSSV-TFSAEFLTPNNWTIEVSICGSF-YKSYSYPYLPVLIKMEGALNDNGCNMVFTGKHL-----------RPKHNVTGTFGNIEC-LTT--NSSKS---ITCTIPS------LK-SYGG-Y------DIPVTITIDGEY-KSN--TIKISYDI-------------------------------------------------------------------------------------------------------PRYTFK----------------IKK-----------------------------------------------------------------------------------------------------------------------------------------------------------------------------------------------------------------------------------------------------------------------------------------------------------------------------------------------------------------------------------------------------------------------------------------------------------------------------------------------------------------------------------------------------------------------------------
>DD_CR_00012703-RA_translation
--M-K-V-IYIYL---LLL-----LV----------------------------YK----------------FFV--------------I-------SSC--------SL--IGCSN------EFETFELYND----TVVIVK--------M--TEGKYY-FN--------PI---SPSTF-LAYLTGKS-------------------------------------------VLAF-DT----SKNQFVTLPPGCGPFNI--SSG----IQILSTTYESGAIPNE--PIDDKILTIQGSNLY-NT---SIKIYSTN-FVK-DTNPIGALDHSSV-IFSVEFLTPNNWTIEVSIW---------------LTKMEGVLNDNGGNMVFTGKHL-----------RPKHNVTGTFGNIEC-FTT--NSSKS---ITCTIPS------RK-NYGG-Y------DIPVTITI----------------------------------FNVTGVYFSGVKNTVI--TG-------NNMKTDITIKKT-ATLEEPGFFIENNNTIFIFLNNTQPGNLVVGDGT-FT---------SPRYNFK----------------ITPTIAAG--NS-TT-SGNDLEIKGVFMRTVD-SDGDGLLFTCVLGPGFGSSHTMNVYYNKPIGSFTVRYNPPYISTSQEKD-------GT-IKMIGKDLGESVK---DSIITV-VYSDG----N-RVNGTVIKSSTFRYPVGNRNTASY---IFQLGD--QKSADPFTLK-PIIENT-----DPVPCGGG-VVTINGHYFFKYTKDT-TTITI----GPCNISSINETTIECVIVP-NSPYYTSGTKPLVISS-SN--PGTE---KVNYKFAPPT--ITNTSTIDQT--------ALITIYGTSFG-DA-NLEILI-------NDKPCTQ-----PEINVQSY------CH-------------------------------QY---------------------------------------NRS---------------------------------------------------------RPISTPRCN-----------------------------------D-------SPYW-RKG------YNRQV--VH-------
>DD_CR_00009384-RA_translation
--M-A-C-FYVF-------------------------------------------Q----------------NKI--------------K-------IFC--------SL--IGCSN------EFETFELYND----TVVIVK--------M--TEGKYY-FNPLK----FPL---IDTKF-TPPTIGGEFTFNFPC-NYRRV-------------------------VSKG-VLAF-DT----SKNQFVTLPPGCGPFNI--SSG----IQILSTTYESGAIPNE--PIDDKILTIQGSNLY-NT---SIKIFSTN-FVK-DTNPIGALDHSSV-IFSVEFLTPNNWTIEVSICDSF-YKSYSYPYLPGLTKMEGVLNDNGGNMVFTGKHL-----------RPKHNVTGTFGNIEC-FTT--NSSKS---ITCTIPS------RK-NYGG-Y------DIPVTITIDGEY-KSN--IIKISYDLPLI--QGVSQRGNSQIFNVTGVYFSGVKNTVI--TG-------NNMKTDITIKKT-ATLEEPGFFIENNNTIFIFLNNTQPGNLVVGDGT-FT---------SPRYNFK----------------ITPTIAAG--NS-TT-TAIVLMFTKIYLKKIK-K----------------------------------------------------------------------------------------------------------------------------------------------------------------------------------------------------------------------------------------------------------------------------------------------------------------------------------------------------------------------------------------------------------------------------------------------------------------------------------------------------------------------------------------------------
>DD_CR_00010970-RA_translation
--M-K-V-IYIYL---LLL-----LV----------------------------CK----------------IFV--------------K-------SSC--------SL--IGCEN------EFETFELYNG----TFVNVK--------M--TGGKYY-FNQLK----FLL---FDTKF-KPPTTGGEFTFNFPC-NYRKA-------------------------IFNEIILPF-DT----SKNQFITLTPGCGPIKL--ISE----VYVLNTTFETGVIPNV--PIDDKILTIQGSNLY-NT---SIKIYSNN-IVK-DTNPSGALDHSSV-TFSAEFLTPNNWTIEVSICDSF-YKRYSYLHSPVLTKMEGVLNDNGGNMVFTGNHL-----------RPKHNVTGTFGNIEC-ITT--NSSKS---ITCTIPS------RK-NYGG-Y------DIPVTITIDGKY-KSN--TIKISYDLPLI--QGVSQRGNSQIFDVTGVYFSGVKNTVI--TG-------KNMKTDITLKKT-ATLEEPGFFIESNNTIFIFLNNTQPGNLVEFDFI-------------KDYKFK---------------------------------------NEIFL--------------------------VNWKYS-----------------------------------------QILF---NHFIPH-VYLDN----R--------EYDFFRSYYNNNNN------------------------------------------------------------------------------------------------------------------------------------NNNNNI-----------------------------------------------------------------------------------------------------------------------------------------------------------------------------------------------------------------------------------------------------------------------------------------
>DD_AX2_00002510-RA_translation
--M-K-L-KHLTIF--LFI-----FI----------------------------YR----------------FFV--------------K-------SDC--------YL-IIRCDD------QVISILLNNR----TDATLE--------K--TDGKFY-FDVVN----FPL---YDIYF-LPPTIGGSFTYNYPC-TSVGK-------------------------PLNIANVTP-I-----NLDQFTMIQPGCGDLII--NSG----RVIYNASYQTGDIPNK--PTDDQNITIQGSNLY-NT---QIKINSND-PVE-NLNPTGNLDHSTI-VFSLPSQYQGNWTIDVTICDVF-YKSYLYTFLPIITVMEGVLNDNGGNLTFTGDHLS----------NPSTTISGHFGGISC-FA---GTSKS---VICSIPS------RS-EYGG-Y------DVPLNVTI-GKY-TTN--TIKISYDLPLI--QGVSQRGTSQIFNVSGVYFSGVISTII--TG-------ANIKTNILKKPT-PTLEEPGFFIESNNTIFIFLNNTQPGNLIVGDGS-FT---------SPRYNFK----------------ITPTITAG--KS-NT-IGGDLIISGIFMRTVD-SDGDGLSFTCVLKSGFGSSHTMNVYYNLPVGSFVVSYNPPYLASSQEKD-------GT-IQINGNNLGESVS---NSIITV-VYLDG----S-RANGTVVESSTFQYPAGNKNTASY---LFQLGD--QISAGPFTLK-PVIENN-----NPVPCGGG-MVTINGHYFFNYTKDT-TTITI----GPCNISSINVTTIECVILP-NSPYYTSGSKPLIISS-SN--SATE---KVNYTFAPPT--ITNTSDIDQT--------ALITIYGTSFG-DA-NLEILI-------DGKPCTQ-----PEINIHTY-SSL-TCNVTNYDEMLKS--------NTK-FNISISVDGQYFIAQIFQFK-------------------YE----S-SSENKSSG--------------MYIG--IVA---IIIFLA--LIFFAIKTQVEIEERRARKAFRSVDKLRKHAAEIAK-----------------------AP--KPN-------KSFL-GKK------LSRRC--KEHTD----
>tgrE1_Ax4_translation
--M-K-L-KHLTIF--LFI-----FI----------------------------YR----------------FFV--------------K-------SDC--------YL-IIRCDD------QVISILLNNR----TDATLE--------K--TDGKFY-FDVVN----FPL---YDIYF-LPPTIGGSFTYNYPC-TSVGK-------------------------PLNIANVTP-I-----NLDQFTMIQPGCGDLII--NSG----RVIYNASYQTGDIPNK--PTDDQNITIQGSNLY-NT---QIKINSND-PVE-NLNPTGNLDHSTI-VFSLPSQYQGNWTIDVTICDVF-YKSYLYTFLPIITVMEGVLNDNGGNLTFTGDHLS----------NPSTTISGHFGGISC-FA---GTSKS---VICSIPS------RS-EYGG-Y------DVPLNVTI-GKY-TTN--TIKISYDLPLI--QGVSQRGTSQIFNVSGVYFSGVISTII--TG-------ANIKTNILKKPT-PTLEEPGFFIESNNTIFIFLNNTQPGNLIVGDGS-FT---------SPRYNFK----------------ITPTITAG--KS-NT-IGGDLIISGIFMRTVD-SDGDGLSFTCVLKSGFGSSHTMNVYYNLPVGSFVVSYNPPYLASSQEKD-------GT-IQINGNNLGESVS---NSIITV-VYLDG----S-RANGTVVESSTFQYPAGNKNTASY---LFQLGD--QISAGPFTLK-PVIENN-----NPVPCGGG-MVTINGHYFFNYTKDT-TTITI----GPCNISSINVTTIECVILP-NSPYYTSGSKPLIISS-SN--SATE---KVNYTFAPPT--ITNTSDIDQT--------ALITIYGTSFG-DA-NLEILI-------DGKPCTQ-----PEINIHTY-SSL-TCNVTNYDEMLKS--------NTK-FNISISVDGQYFIAQIFQFK-------------------YE----S-SSENKSSG--------------MYIG--IVA---IIIFLA--LIFFAIKTQVEIEERRARKAFRSVDKLRKHAAEIAK-----------------------AP--KPN-------KSFL-GKK------LSRRC--KEHTD----
>DD_CR_00001875-RA_translation
--M-K-L-KYLTIF--LFI-----FI----------------------------YR----------------FFV--------------K-------SDC--------YL-ILRCDD------QTISILLNNR----TDETLE--------K--TDGKYY-FDVVN----FPL---YDIYF-LPPTIGGSFTFNYPC-TSVGK-------------------------PLIIANVTP-M-----NLDLFTMIQPGCGDIII--NSG----RVIYNASYQAGAVPNK--PTDDQTITIQGSNLY-NT---QIKINSND-PVE-NLNPTGNLDHSTI-VFSLPSQYQGNWTIDVTICDVF-YKSYLYTFLPIITVMEGVLNDNGGNITFTGDHLS----------NPSTAISGHFGGISC-FA---GTPKS---VICSIPS------RS-EYGG-Y------DVPLNVTI-GKY-TTN--TIKISYDLPLI--QGVSQRGTSQIFDVSGVYFSGVISTII--TG-------ANVKTNILKKST-PTLEEPGFFIESNNTIFIFLNNTQPGNLIVGDGS-FT---------SPRYNFK----------------ITPTITAG--KS-NT-IGGDLIISGIFMRTVD-SDGDGLSFTCVLKSGFGSSHTMNVYYNLPVGSFVVSYNPPYLLSSQEKD-------GT-IQINGNNLGDSIS---SSIITV-VYLDG----S-RANGTVLKSSTFQYPAGNKNTASY---VFQLGD--QISAGPFTLK-PVIENN-----NPVPCGGG-MVTINGHYFFNYTKDT-TTITI----GPCNISSINVTTIECVILP-NSPYYTSGSKPLIISS-SN--SATE---KVNYTFAPPT--ITNTSDIDQT--------ALITIYGTSFG-DA-NLEILI-------NGKPCTQ-----PEINFHTY-SSL-TCNVTNYDEMLKS--------NTK-FNISISVDGQYFIAQIFQFK-------------------YE----S-SSENKSSG--------------MYIG--IVA---IIIFLA--LIFFAIKTQVEIEERRARKAFRSVDKLRKHAAEIAK-----------------------AP--KPNKKSLD--KAYI-AKE------IHNKC--KSN------
>DD_OT_00005717-RA_translation
--M-KYL-KYLTIF--LFI-----FI----------------------------YR----------------FFV--------------K-------SDC--------YL-ILRCDD------QTISILLNNR----TDETLE--------K--TDGKYY-FDVVN----FPL---YDIYF-LPPTIGGSFTFNYPC-TSVGK-------------------------PLIIANVTP-I-----NLDLFTMIQPGCGDIII--NSG----RVIYNASYQAGAVPNK--PTDDQTITIQGSNLY-NT---QIKINSND-PVE-NLTPTGNLDHSTI-VFSLPSQYQGNWTIDVTICDVF-YKSYLYTFLPIITVMEGVLNDNGGNITFTGDHLS----------NPSTAISGHFGGISC-FA---GTPKS---VICSIPS------RS-EYGG-Y------DVPLNVTI-GKY-TTN--TIKISYDLPLI--QGVSQRGTSQIFNVSGVYFSGVISTII--TG-------ANVKTNILKKST-PTLEEPGFFIESNNTIFIFLNNTQPGNLIVGDGS-FT---------SPRYNFK----------------ITPTITAG--KS-NT-IGGDLIISGIFMRTVD-SDGDGLSFTCVLKSGFGSSHTMNVYYNLPVGSFVVSYNPPYLVSSQEKD-------GT-IQINGNNLGDSIS---SSIITV-VYLDG----S-KANGTVLKSSTFQYPAGNKNTASY---VFQLGD--QISAGPFTLK-PVIENN-----NPVPCGGG-MVTINGHYFFNYTKDT-TTVTI----GPCNISSINVTTIECVILP-NSPYYTSGSKPLIISS-SN--SATE---KVNYTFAPPT--ITNTSDIDQT--------ALITIYGTSFG-DA-NLEILV-------NGKPCTQ-----PEINIHTY-SSL-TCNVTNYDEMLNS--------NTK-FNISISVDGQYFIAQIFQFK-------------------YE----S-SSENKSSG--------------MYIG--IVA---IIIFLA--LIFFAIKTQVEIEERRARKAFRSVDKLRKHAAEIAK-----------------------AP--KPN-------KSFL-GKK------LSRRC--KEHSD----
>DD_M4_00007274-RA_translation
--M-K-V-KYLTIF--LFI-----FI----------------------------YR----------------FFV--------------K-------SDC--------YL-ILRCDD------QIISILLNNA----TETTLE--------K--TDGKFY-FDVEN----FPL---YDIYF-LPPTTGGLFTYNYPC-TSVGK-------------------------PLIIANVTP-I-----NLDQFSMIQPGCGDLIV--NSG----SVIYNTSYQTGAIPNK--PTDDQSITIQGSNLY-NT---QIKINSND-PVG-NPNPTGKLDHSTV-VFSFPSQYQGNWTIDVTICEVF-YKSYLYTFLPIIAMMEGVLNDNGGNITFTGDHLS----------NPTTTISGHFGGISC-FA---GTPKS---VICSIPS------RS-EYGG-Y------DVPLNVTI-GKY-TTN--TIKISYDLPLI--QGVSQRGTSQIFNVSGVYFSGVISTVI--TG-------ANIKTNILKKPT-PNLEEPGFFIDSNNTIFIFLNNTQPGNLIVGDGS-FT---------SPRYNFK----------------ITPTITTG--KS-NT-IGGDLIISGIFMRTVD-SDGDGLSFTCVLKPGFGSRNTMNVYYNLLVGSFVVSYNPPYIASSQEKD-------GT-IQINGNNLGESIS---NSIITV-VYLDG----S-RANGTVIQCSTFQYPAGNKNTASY---LFQLGD--QISAGPFTLK-PIIENN-----NPVPCGGG-MVTINGHYFFNYTKDT-TTITI----GPCNVSSINVTTIECVILP-NSPYYTSGSKPLIISS-SN--TATE---KVNYTFAPPT--ITNTSDIDQT--------ALITIYGTSFG-DA-NLEILI-------DGKPCTQ-----PEINIHTY-SSL-TCNVTNYDEMLNS--------NTK-FNISISVDGQYFIAEIFQFK-------------------YE----S-SSENKSSG--------------MYIG--IVA---IIIFLA--LIFFAIKTQVEIEERRARKAFRSVDKLRKHAAEIAK-----------------------AP--KPN-------KSFL-TKK------LSRRC--K--------
>DD_S6_00001905-RA_translation
--M-K-I-KYLTIF--LF------FI----------------------------YR----------------FFV--------------K-------SDC--------YL-ILRCDD------QIIPILLHNR----TETTLE--------K--TDGKYY-FDIIN----FPL---YDIYF-LPPTTGQSFTYNYPC-TSVGK-------------------------PLNIGNVTP-VI---GSLDLFTMILQGCGDLIL--SSD----RVIYNTSYQTGVIPNK--PTDDQNINIQGSNLY-NT---QIKINSND-PVE-NLNPTGKLDHSTI-VFSLPSQYQGNWTIDVTICEVF-YKSYLYTFLPIITIMEGVLNDNGGNITFTGDHLS----------NPTTTISGHFGGIDC-FS---GTPKS---VICTIPS------RS-EYGG-Y------DVPLNVTI-GKY-TTN--TIKISYDLPLI--QGVSQRGTSQIFDVSGVYFSGVISTII--TG-------ANIKTNIIKKPT-ATLEEPGFFIESNNTIFIFLNNTQPGNLIVGDGS-FI---------SPRYNFK----------------ITPTITAG--KS-NT-IGGDLKISGIFMRTVD-SDGDGLFFTCVLKSGFGSSHTMNVYYNLQIGSFVISYNPPYLASSQEKD-------GT-IQINGNNLGESIN---NSILTV-VYSDG----S-RVNGTVIKSSTFQYPVGNRNTASY---VFQLGD--QVSAGPFTLK-PIIENN-----NPVPCGGG-MVTINGHYFFNYTKNT-TTITI----GPCNISSINVTTIECIIVP-NSPYYTSGSKPLIISS-SN--PFTE---KVNYTFAPPT--ITNTSDIDQT--------ALITIYGTSFG-DA-NLEILI-------DGKPCTQ-----PEINIHTY-SSL-TCNVTNYDEMLKS--------NTK-FNISISVDGQYFIAEIFQFK-------------------YE----S-SSEDKSSG--------------MYIG--IVA---IIIFLA--LIFFAIKTQVEIEERRARKAFRSVDKLRKHAAEIAK-----------------------AP--KPN-------KSFL-RKK------LSRRC--KEHSD----
>DC_CF_00010926-RA_translation
--M-K-V-KYICV---CLL-----FI----------------------------YK----------------FFV--------------K-------STC-------DLI--LKCSS------QLEQLTLYYR----VKTTVD--------LGSSDGFYY-FDVQN----YQL---TRIKF-TPPTTGGIFTYNFPC-TFSNK-------------------------PIFLSQVNF-DF----DRKMFNIISEGCGTQPLY-FKNAA--NNIFNASYQTGSISNS--PTDGDNFIIKGSNLY-KT---SIKINSND-TIE-NAYPSPNIDHSTI-KFSIPSKYQGSWTIEVTICNTF-YRSYSYTFSALLVGMTGVLNDNGGNITFTGYHL-----------RSKNNITGVFGTIPC-YST--TFSNN---VTCTLPN------RH-DSNG-Y------DIPLTLTIDGKY-TTN--TIKISYDLPLI--QDVKQRGNSQIFNVTGVYLSGVVSTVI--TD-------NKTKTDITKKST-QALEEPGFFIESNNTIFIFLNNTQPGELVIGDS--FT---------SPRYNFK----------------IIPTITDG--ES-ST-SGSEIHIYGIFMRTVD-SDISGLYFACLLKSGFGSNHKLNVYYNLPIGSFNVSYKAPELISCQEED-------GT-IILNGKNLGDSPK---DSILTV-IYTDG----S-RANGTVISSSKFKYPVVDQKTTGFNL-LFQLGD--QKSVGPFILK-PVIENT-----DPVPCGGG-IVTINGHYFFNYTKET-TTVTI----GPCNISSIDETTIECVIAP-NSPYYTSGSKSLVISS-SN--PGAA---TVEYKYAPPT--ITNTSAIDQT--------ALITIYGTSFG-DA-NLEILI-------DGKPCTQ-----PEINIHTY-SSL-TCNVTNYDEMLKS--------DTK-FNISISVDGQYFIAEIFQFK-------------------YE----S-SGENKATG--------------MYIG--IVA---VVIFLA--LIYFTVKTQIEIQERRARKAFRSIDQLRKHAAEIAK-----------------------AP--KPD-------KSFF-RKK------LSRRR--KEHTD----
>DC_GS_00005359-RA_translation
--M-K-V-NYICI---YLI-----LV----------------------------YK----------------FFV--------------K-------SLC-------FSN--IECTA------RFEKISLYDG-----VTTVD--------LG-DGEKYY-FDYYN----YEL---VSIKF-KPPTTGGTFTYNFPC-TSGRA-------------------------KI--LNTVF-DA----GSGQFSIIGQGCGVLLFN-YLNE---LNFFNASYQTGAIPNK--PTDGENFIIQGSNLF-ST---SIKINSNG-TLV-YANSSGDIDHSTV-TFYAPTKYQGSWTIDVTICGTF-YNSYSYTFLPLLVGMEGVLNDNGGNVTFTGLYL-----------RPRYNVSGVFGTIPC-YST--GYPKN---VICTLPN------RR-DSNG-Y------DIPLSVTIDGKF-TTN--IIKISYDLPLI--QDVKQRGNSQIFNVSGVYLSGVVNIVI--TD-------NNTKTKITKKFT-ESLEEPGFFIESNNTIFIFLNNTQPGELVIGDS--FT---------SPRYNFK----------------IIPTITDG--ES-ST-IGDKIQIYGIFMRTVD-SDNSGLYFTCQLKSGFGSNHKMNVYYNLPIGSFNVSYKAPELVSSQEKD-------GT-IVLNGKNLGDSPK---DSILTV-IYTDG----S-RANGTVITSSTFKYPVVNQKTTSFNI-LLQLGD--QKSVGPFTLK-PVIENT-----DPVPCGGG-IVTINGHYFINYTKET-TTVTI----GPCNISSIDETTIECVIAP-NSPYYTSGSKSLVISS-SN--PSAE---PVEYKYAPPT--ITNTSAIDQT--------ALITIYGTSFG-DA-NLEILI-------DGKPCTQ-----PEINIHTY-SSL-TCNVTNYVEMLKS--------DSK-FNISISVDGQYFIAEIFQFK-------------------YE----S-SGENKATG--------------MYIG--IVA---VVIFLA--LIYFTVKTQIEIEERRARKAFRSIDQLRKHAAEIAK-----------------------AP--KPD-------KSFF-RKK------LTRRR--KEHTD----
>DC_KG_00002721-RA_translation
--M-K-L-NFICI---YLL-----LV----------------------------YK----------------FFV--------------K-------SEC-------NSP--LRCTT------RFEPISLYDG-----QTTVD--------LG-DDGFYY-FDIYN----YEL---KTLKF-IPPTTGGKFTYNFPC-TSGGK-------------------------DINFSKVIF-DA----GLGH--VFGKGCGAINFY-YSYN---YNYFNTSYLTGAIPNK--PKDGESFIIQGSNLF-ST---SIKINSNG-ALV-YANSSGDIDHSTV-TFYAPTKYQGNWTIDVTICGTF-YNSYSYTFSPLLVGMEGVLNDNGGNVTFTGLYL-----------RPRYNVTGVFGTIPC-YSN--GYPKN---VICTLPN------RR-DSNG-Y------DIPLSVTIDGKY-TTN--TIKISYDLPLI--QDVKQRGNSQIFNVSGVYLSGVVNIVI--TD-------NNTKTDITKKST-EALEEPGFFIESNNTIFIFLNNTQPGELVIGDS--FT---------SPRYNFK----------------IIPTITDG--ES-ST-SGGEIHIYGIFMRTVD-SDISGLYFACFLKSGFGSNHKMNVYYNLPIGSFNVSYKAPEIISSQKKD-------GT-IELNGKNLGESPK---DSIVTV-IYTDG----S-RANGTVISSSTFKYPVVNQKTTSFNI-LFQLGD--QKSVGPFTLR-PVIENT-----DPVPCGGG-IVTINGHYFFNYTKET-TTVTI----GPCNISSIGETTIECVIAP-NSPYYTSGSKSLVISS-SN--PGTA---TVEYKYAPPT--ITNTSAIDQT--------ALITIYGTSFG-DA-NLEILI-------DGKPCTQ-----PEINIHTY-SSL-TCNVTNYDEMLKS--------DTK-FNISISVDGQYFIAEIFQFK-------------------YE----S-SGENKATG--------------MYIG--IVA---VVIFLA--LIYFTVKTQIEIQERRARKAFRSIDQLRKHAAEIAK-----------------------AP--KPD-------KSFF-RKK------LSRRR--KEHTD----
>DDIM_AR_00008219-RA_translation
--M-K-L-KYICI---YLL-----FV----------------------------YK----------------FFV--------------D-------SEC-------SFL--LMCEE------QIQNVYLFNQ----GKADVN--------LGNRNGVYY-FDIHK----YQL---PSTII-VPPTIGGNFTYNFPC-YSLAK-------------------------FISIKETIY-DP----NLGQFNAIGPGCGILNFM-FQS----VNYFNASYAVGAISGK--PIE-ENFTIYGSNLY-QT---TIKIYSSV-PIE-NSSPISAPDHSNI-IFSIPSKYQGEWNISVSICGEF-YDFYYYSFSPIINKMEGTLNDNGGNMTFTGKYL-----------RPKSTITGSFGGITC-FPT--GSSKS---VICTLPA------RK-DSGG-Y------DIPLTVTIDGKF-TTS--PFKISYDLPLI--QSVSQFGNSQNFSVSGVYFSGVNNNVI--TG-------NKTKLFPKNEKP----SDPGFFIQDNNTILAFLNNTQPGSLSIGDAG-IE---------SPRYNFK----------------ITPTITTG--NS-ST-SGGDLTIKGIFMRTVD-SDGDGLSFTCTLRPGFGSNHSINVYYDIPIGSFVVGFGAPSITQSQNND-------GT-IRISGKNLGDFIQ---NSIITV-INSDG----S-RVNGTVVQSNTFEYPVGGQKNASY---LFQLGD--LKSYKAAILK-PVIENT-----GAVPCGGG-MVTINGHYFFNYTKDT-TTIKI----GPCNITSINVTTIECEIQP-NSPFYTSGNKQLLITS-SN--PGAE---SMNYSFAPPT--ITNTSAIDQN--------ALITIFGTSFG-DA-DTEILI-------DGEPCTQ-----PEINTHTY-SSL-TCNVTNYDQMLKS--------DTK-FNISISVDGQYFIAEIFQFK-------------------YE----S-SGETDTTG--------------MYIG--IVA---VVIFLA--LIYFTVKTQVEIEERRARKAFRSIDQIRKHAAEIAK-----------------------AP--KPD-------KSFL-RKK------LSRKR--KEHTD----
>DD_AX2_00008257-RA_translation
--M-K-I-KYISI---FVI-----LI----------------------------YK----------------FFS--------------K-------PECIFTS--PNSL--LNCTK------QVESFTLYDN----KAIEVS--------LEKADG-YY-FDILN----YPL---ALVFF-IPPTTGGNFEYNLAY--RSGK-------------------------PIILNGNFY-NS----TLDLFNIIPKGCGILKFY-YDNR---WNFFDATYEMGSIPVD--PLDGESFTIKGSNLF-NT---SIEIFSND-IYS-NRKEFGIINHTEV-KFSINARYQGLWKIDVKICDTF-YRSYTFSFSPELIRMEGVLNNNGGNVTFTGNHL-----------RSKQNVTGTFGNIEC-FNT--NSSKS---ITCTLPT------RK-NYGG-Y------NIPLTVTIDGEY-TSN--TIKISYDLPLI--QNVQQRGNSQIFNVTGVYLSKVIVTVI--TG-------MSMKTNITKMNSTSTLEEPGFFIESNNTIFIFLNNTQPGELAIEDGS-FR---------APRYNFK----------------ITPTITDG--KS-NT-PGDDLKIKGIFMRTVD-FDGDGLSFTCVLKSGFGSNHTINIYYNLQIGSFNVSYNPPQLTEVQEKN-------GN-IKINGYNLGDSIK---DSIITV-VFSGG--I---TLNGTVIASGIFGYPVGNKKTASY---RFQLGD--QQSLEQYTLK-PIIENS-----DPVPCGGG-MVTINGHYFFDYAKDT-TTVTI----GVCNISSINVTTIECTIAP-NSPRYTSGSKRLLITS-SS--ADTE---RMYYKFEPPT--ITNTSSIDQT--------ALITIYGTSFG-DS-NLEILI-------DGKPCTQ-----HEIDIHTY-SSV-SCNVTNYAEMLKS--------DTK-FNISISVDGQYFIAEIFQFK-------------------YE----S-SGEKETTE--------------MYAE------------------------YLELQEKKQRRAFRYLDKVRKHATQISK-----------------------AP--KGP-------KSYF-LKK------LSRRR--KEHND----
>tgrJ1_Ax4_translation
--M-K-I-KYISI---FVI-----LI----------------------------YK----------------FFS--------------K-------PECIFTS--PNSL--LNCTK------QVESFTLYDN----KAIEVS--------LEKADG-YY-FDILN----YPL---ALVFF-IPPTTGGNFEYNLAY--RSGK-------------------------PIILNGNFY-NS----TLDLFNIIPKGCGILKFY-YDNR---WNFFDATYEMGSIPVD--PLDGESFTIKGSNLF-NT---SIEIFSND-IYS-NRKEFGIINHTEV-KFSINARYQGLWKIDVKICDTF-YRSYTFSFSPELIRMEGVLNNNGGNVTFTGNHL-----------RSKQNVTGTFGNIEC-FNT--NSSKS---ITCTLPT------RK-NYGG-Y------NIPLTVTIDGEY-TSN--TIKISYDLPLI--QNVQQRGNSQIFNVTGVYLSKVIVTVI--TG-------MSMKTNITKMNSTSTLEEPGFFIESNNTIFIFLNNTQPGELAIEDGS-FR---------APRYNFK----------------ITPTITDG--KS-NT-PGDDLKIKGIFMRTVD-FDGDGLSFTCVLKSGFGSNHTINIYYNLQIGSFNVSYNPPQLTEVQEKN-------GN-IKINGYNLGDSIK---DSIITV-VFSGG--I---TLNGTVIASGIFGYPVGNKKTASY---RFQLGD--QQSLEQYTLK-PIIENS-----DPVPCGGG-MVTINGHYFFDYAKDT-TTVTI----GVCNISSINVTTIECTIAP-NSPRYTSGSKRLLITS-SS--ADTE---RMYYKFEPPT--ITNTSSIDQT--------ALITIYGTSFG-DS-NLEILI-------DGKPCTQ-----HEIDIHTY-SSV-SCNVTNYAEMLKS--------DTK-FNISISVDGQYFIAEIFQFK-------------------YK----Y-I----HTS--------------LFIY------------------------YC---------CFRYLDKVRKHATQISK-----------------------AP--KGP-------KSYF-LKK------LSRRR--KEHND----
>DD_S6_00008142-RA_translation
--M-K-I-KYISI---FII-----LF----------------------------YK----------------FFS--------------K-------SACHIMS---ASL--LICSQ------RVEPFALLIN----NKTEIQ--LF---ELEMSNGNYY-FDILN----YSL----SLNF-IPPTTGGYFNYNFPY--TLGK-------------------------PIYFQQTIY-NF----TSDLFSIMPEGCGIINFY-NNNG---INFFNTSFETGTISER--PFDGENFNIKGSNLF-NT---SIETFSTD-----VTEYTGTIDHSIA-KFSINARYQGKWVISVKICGTF-YRNYSFSFKPSLTRMEGVLNDNGGNITFIGNYL-----------RHKQNVTGTFGNIEC-FNT--NSSKS---ITCSLPT------RK-NYGG-Y------NIPLTVTIDGKY-ISN--TILISYDLPLI--QNVQQRGSSQIFNVTGIYLYRVINTVI--TG-------MDMKTNITIKST-STLEEPGFFIESNNTIFIFLNNTQPGELINNDTDPFR---------APRFNFK----------------ITPTITDG--KS-NT-SGDDLKIKGIFMRTVD-FDDDGLSFTCVLKSGFGSSHTVNIYYNLHIGSFNVSYNPPQLTAVQKKN-------GN-IKINGYNLGDSIK---DSIITV-VFSDG----S-TLNGTVIVSDIFDYPVGNKKKASY---IFELGD--QKSSEQYTLK-PIIENS-----DPVPCGGG-MVTINGHYFFNYSKDT-TTITI----GVCNVSSINVTTIECVIAP-NSPRYTSGSKRLLITS-SS--ADTE---RMYYKFEPPT--ITNTSSIGQT--------ALITIYGTSFG-DS-NLEILI-------DGKPCTQ-----HQIDIHTY-SSV-SCNVTNYAEMLKS--------DTK-FNISISVDGQYFIAEIFQFK-------------------YE----P-SGEKEPE---------------MYIG--IVF---FLIFLV--YIFYFAKDNLELQEKRQRRAFRHLDKVRKHATQISK-----------------------AP--KGP-------KSYF-LKK------LSRRR--KEHTD----
>DD_M4_00012182-RA_translation
--M-S-----------------------------------------------------------------------------------------------------PNSL--LKCTN------QVELFTLYDN----KTIEVN--------LEKTDGYYY-FDILN----YPL---STIYF-MPPTTGENFY----------------------------------------------NS----TLDLFDFIPKGCGILNFY-YDQQ---KKFFNTTYEKGAISGT--PLDGESLIFKGSNLF-NT---SIEIVSND-TEA-NPTHVGTINHTEV-KFSINARYHGNWKINVKICNTF-HSTYTFLISPELIRMEGVLTDNGGNITFTGNYL-----------------------------------------------------------G-Y----------NQNIDGKY-TSN--TIKISYDLPLI--QNVQQRGNSQICNVTGVYLSKVIGTVI--TG-------MNMKTNITKMNSTSTSEELDFILK-------------PGELIINDGS-FR---------APRFNFK----------------ITPTITDG--QS-DT-PGDDLKIKGIFMRTVD-FDGDGLSFTCVLKSGFGSNHMVNIYYNLQIGTFNVSYNPPQLTGVQEKN-------GN-IKINGYNLGDSIK---DSIITV-VFSDS----S-TLNGTIIASG-----MSNKKTASY---IFQLGD--QQGLEQYTLK-PIIGNS-----DPVPCGGG-MVTINGHYFFNYAKDT-TTITI----------------------------------------------------------------------------------GLNSI----------SVSLLMV---------------------------NTL----------LLKL--------NKK---------------------------------------------------------------------------------------------------------KQRRAFRYLDKVRKHASQISK-----------------------AP--KGP-------KSHF-LKK------LSRRR--KEHND----
>DD_OT_00001652-RA_translation
--M-N-L-KYLFI---YLF-----LI----------------------------YK----------------LFAI------------NN-------ITCGHIT--VYSR--LQCSN-----TKFLTVNLCDG----SKEQIP--------LVLGSL-YY-FNVLS----YLL---NYMSF-IPPTTGGGFTYNFPCTFGYGK-------------------------PMLINKLKF-DP----IHGLFDVLGKGCGALKFE-FEMD---INYYNTSYQTGALLNS--PTDGRNLIIKGSNLF-ET---AIKIYSDY-IE--NPRPDGTIDHSTI-TFPFPSQYQGSWIFDVTICGVF-YKKYRHDKIPSITKMEGVLNDKGGNITFTGNHLT----------QPNTNIRGFFGGIEC-F-P--SSPKS---VICNIPS------RR-AYGG-Y------DVPLNVTI-GKY-NTN--TIKISYDLPLI--QNVKQRGNSQIFNVTGVYLSMVINTVI--TG-------KDMKTNIAKKNS-STLEEPGFIIESNNTIFIYLSNTQPGELVINDGVPFR---------APRYNFK----------------ITPTITDG--KS-DT-SGDDLKIKGIFMRTVD-FDGDGLSFTCVLKSGFGSNHTIDIYYNLQIGSFNVSYNPPHLTGVQEKN-------GN-IKINGYNLGDSIK---DSIITV-IFSDG----I-TLNGTVIASGIFGYPVGNKKTASY---MFQLGN--QQGLEQYTLK-PIIENS-----DPVPCGGG-MVTINGHYFFNYSKDT-TTITI----GVCNISSINATTIECTIAP-NSPRYTSGSRRLLITS-SN--ADTE---RMYYIFKPPT--ITNTSSIDQT--------ALITIYGTSFG-DS-NLEILI-------DGKPCTQ-----HEIDIHTY-SSV-SCNVTNYAEMLKS--------DTK-FNISISVDGQYFEAEIFKFK-------------------YE----S-SGEKETTE--------------MYGG--IFV---FIIFLA--YIFYIGKEYLELQEKKQRRAFRYLDKVRKHATQISK-----------------------AP--KGP-------KSYL-LKK------LSRRR--KEHND----
>CM069765.1_cds_KAK5584084.1_2338_translation
--M-K-V-KYMCI---LLI-----LI----------------------------YK----------------VFS--------------K-------SFC--------QL--LLCNS------NKEEFSLYNV----PYTTNP-----------VVFKYI-YNFGN----YSL---VFITF-FPPTTGGDFVFNFPCTSEMKE-------------------------ILLLNRVGF-----NNETGKAIVVPRGCGSFNIYSFSLL------YRASYQNGTIEGT--PTS-ELFTVSGRNLF-DT---AINVSNIN-IFL-----TATPNHSTV-VFSIFARFQGNWTIIVTICNMN-SKTYSYQYFPTLSGMEGVLNDNGGNMTFKGTNL-----------RPNNQVVGSFNNINC-FET--GLSTS---IVCTLPT------RK-NSGG-Y------DVPLYIKFDKY--TTN--IIKISYDLPLI--QSVSQQGTTTVFDVSGVYFGGVAGKVINSTDK------SNIYTTLPLRTS-MPLVDIGFFIKDNNSITVNLKNAQPGSLIVSNGS-FE---------SPRYNFK----------------IIPTITPG--KS-DT-TGDPIVINGVFMRTVD-SDGDGLSFTCALKPGFGLNNTIKVYYNTLIGSFVVNFAPPSITSMQNND-------GT-FLLNGNNLGESVK---DSIITI-INSDG----S-RINGTVIRSAIFGYPVDGKKTASY---IFELGN--QVSTGPFSVK-PVIENT-----NPVPCGGG-MITINGHYFYNYTLDS-TRVTI----GPCNITYIDESTIKCKVLP-NSPYYTSGKKLLVITS-SN--SVAE---KIYYTYAPPT--ITNVSEIDQT--------ALITIYGTSFG-DA-NTEVLI-------DGKPCTQ-----PEINIHTY-SSL-TCNVSNYDEMLKS--------NTK-FNISISVDGQYFIAAIFQFK-------------------YE----T-VNKKESSG--------------MYIG--IVA---FAILLA--MIYFGVKSEIEIEERRARRAFRSIDQVRKYADEIAK-----------------------AK--KPD-------RSFF-KKR------LARKR--KEHNE----
>DI_PJ_00004615-RA_translation
--M-K-V-KYISI---LLI-----LI----------------------------YR----------------FFS--------------K-------SVC-------YSF-NLECNQ------KNETINLY--------VNVT--------LNDSKGKYT-FDASNYVILYP----------IPPTIGGNFTYNFPCRGLQKK-------------------------IYKASNYPF-NN---DTGNFTIEIPAGCNTLELF-LGLS------YDAKYHAGEIKGN--PKY-EYYTIKGSNLY-DT---SIEVSDS------YSVGNGAINHTTV-EFEVPSMYPANWTIEVTICGNN-KTNYNYNYLPKLISMQGLIKDDGGNMTFTGEHL-----------RNRTSLSGYFGGTDC-FNI-ANSSTS---IVCKLPS------RK-KFGG-Y------DIPFKVKIDGF--ETN--TIKVSYDLPLI--QNVKQQGTTTVFDVFGVYFSGVVSRVI--TG-------NGTYTYIKNKS--LTDTGIGFFINDNISITVTLNNTLPGALVIKQDE-FV---------SPRYNFK----------------IVPTITAG--NS-ST-IDGKVVINGIFMRTVD-YDGDGLSFVCVLNPGFGSNRTIQVYYNTLIGSFVVNFKPPLISSVQIEN-------GG-IKIDGENLGEFVK---DSIITV-IYSKD----S-KLNGTLIECRTFKYPVYEKKATYY---SFQLGD--QKCKVPYTLI-PYIDNT-----IPVPCGGG-MVTINGHYFFNYTRDT-TTVTI----GPCNISYIDTSTIKCYIKP-NSPYYTSGKKQLIVTS-SN-TLGTEK----FYTYAPPT--ITNTSEIDRT--------GLITIYGTSFG-DS-NIEILI-------DNNPCTQ-----PEIEIHTY-SSL-TCNVSNYDEMLKT--------NSK-FNISISVDGQYFIAKIFTFR-------------------YE----P-VSVSESTG--------------IYVI--IVV---VVILVV--VLYFTIKAEIKIEERRNRKAFRAIDQLRKHAAEIAK-----------------------AK--KQ--------RDLV--------------------------
>DI_PJ_00004620-RA_translation
--M-K-V-KNIFF---LLV-----LI----------------------------YM----------------FYT--------------K-------SIC-------SYL--LKCTE---------AIEYFD-------------------MGMKDGEYYIFNVSA----YEL---SNAVL-TQPSNGGNFVQYFPCDNIRKK-------------------------TFFGNPLVF-NK---ATEEHVAQIPAGCGFLPLYA-------RLLFNASYKTGSINGD--PTV-DIYTIEGDSLY-NT---TIIVYNSS-FYL-RSDPKA---YSTV-IFSIPLIYPGNWTIEILLCGIS-NKTVTYPLFPTLSNMIGVLKDNGGDMTFTGKNL-----------RPKNSISGYFGYLKC-NNP-DNSSTS---VVCKLPS------RK-DYGG-Y------DVPVNITVDGF--TTN--IIRVSYDLPLI--QNVKQQGTTNVFDVSGVYFSGVVNRVI--TGK---VNGNITYTDLDKKST---LTGNGFIINDNSSITVNLNNTQPGALVIKQST-FV---------SPRYNFK----------------IVPTITAG--NS-TT-TGDIVKIYGIFMRTVD-SDGDGLSFTCDLNPGFGSNRTIQVYY-ILIGSFVVNFNPPSLTSIQNND-------GT-IKIDGNNLGVFIK---DSIITV-IYPDG----S-KLNGTLTMCDVFKYPVNEKKTARY---LFQLGD--QKSLDPYTLK-PVIENT-----NPVPCGGG-IVTINGHYFFNYTQET-TTITI----GPCNISYIDTSTIKCKIIP-NSPYYTSGKKPLLITS-SK-TVGAE---KIYYTYAPPT--ITNVSEIDQT--------GLITIYGTSFG-DA-DTEILI-------DNKPCTQ-----PEINIHTY-SSL-TCNVSNYDEMLKS--------NTK-FNISISVDGQYFIAKIFTFK-------------------YE----S-VGSNESTG--------------MYIG--IVA---VVILLA--ALYFALKSEIEIEERRARKAFRSIDQLRKHAAEIAK-----------------------AK--KPK-------RSLL-KKR------LSRNR--KEHTD----
```
